# Diversification or collapse of self-incompatibility haplotypes as a rescue process

**DOI:** 10.1101/2020.03.30.017376

**Authors:** Alexander Harkness, Emma E. Goldberg, Yaniv Brandvain

**Affiliations:** Department of Ecology, Evolution, and Behavior, University of Minnesota; Department of Plant and Microbial Biology, University of Minnesota

## Abstract

In angiosperm self-incompatibility systems, pollen with an allele matching the pollen recipient at the self-incompatibility locus is rejected. Extreme allelic polymorphism is maintained by frequency-dependent selection favoring rare alleles. However, two challenges limit the spread of a new allele (a tightly linked haplotype in this case) under the widespread “collaborative non-self recognition” mechanism. First, there is no obvious selective benefit for pollen compatible with non-existent stylar incompatibilities, which themselves cannot spread if no pollen can fertilize them. However, a pistil-function mutation complementary to a previously neutral pollen mutation may spread if it restores self-incompatibility to a self-compatible intermediate. Second, we show that novel haplotypes can drive elimination of existing ones with fewer siring opportunities. We calculate relative probabilities of increase and collapse in haplotype number given the initial collection of incompatibility haplotypes and the population gene conversion rate. Expansion in haplotype number is possible when population gene conversion rate is large, but large contractions are likely otherwise. A Markov chain model derived from these expansion and collapse probabilities generates a stable haplotype number distribution in the realistic range of 10–40 under plausible parameters. However, smaller populations might lose many haplotypes beyond those lost by chance during bottlenecks.

## Supplementary material for "Diversification or collapse of self-incompatibility haplotypes as a rescue process": All scripts: make_initial.sh

```
#!/bin/bash
for L in 5; do
	for U in 1 2 3 4 5 6 7 8 9 10 11 12 13 14 15 16 17 18 19 20 21 22 23 24 25 26 27 28 29 30 31 32 33 34 35 36 37 38 39 40; do
        Rscript preconversion.R $L $U
    done
done
```
