## Supplementary material for "Diversification or collapse of self-incompatibility haplotypes as a rescue process": All scripts: sc-balance.nb (part 1 of 3)

```
(* Content-type: application/vnd.wolfram.mathematica *)

(*** Wolfram Notebook File ***)
(* http://www.wolfram.com/nb *)

(* CreatedBy='Mathematica 11.1' *)

(*CacheID: 234*)
(* Internal cache information:
NotebookFileLineBreakTest
NotebookFileLineBreakTest
NotebookDataPosition[       158,          7]
NotebookDataLength[   2694893,      71065]
NotebookOptionsPosition[   2293233,      63425]
NotebookOutlinePosition[   2293577,      63440]
CellTagsIndexPosition[   2293534,      63437]
WindowFrame->Normal*)

(* Beginning of Notebook Content *)
Notebook[{
Cell[BoxData[
 RowBox[{
  RowBox[{"FindEqui", "[", 
   RowBox[{"m_", ",", "s_", ",", "n_"}], "]"}], ":=", 
  RowBox[{"NSolve", "[", 
   RowBox[{
    RowBox[{
     RowBox[{
      RowBox[{"p", 
       RowBox[{"(", 
        RowBox[{
         RowBox[{
          RowBox[{"(", 
           RowBox[{"1", "-", 
            RowBox[{"s", "/", "2"}]}], ")"}], "/", 
          RowBox[{"(", 
           RowBox[{"2", 
            RowBox[{"(", 
             RowBox[{"1", "-", 
              RowBox[{"s", "*", "p"}]}], ")"}]}], ")"}]}], "+", 
         RowBox[{
          RowBox[{"(", "1", ")"}], "/", 
          RowBox[{"(", 
           RowBox[{"2", 
            RowBox[{"(", 
             RowBox[{"1", "-", 
              RowBox[{
               RowBox[{"(", 
                RowBox[{"2", "/", "n"}], ")"}], 
               RowBox[{"(", 
                RowBox[{"1", "-", "p"}], ")"}]}]}], ")"}]}], ")"}]}], "-", 
         "1", "-", "m"}], ")"}]}], "+", "m"}], "==", "0"}], ",", "p", ",", 
    " ", "Reals"}], "]"}]}]], "Input",
 CellChangeTimes->{{3.7842998044037137`*^9, 3.784299809481906*^9}, {
   3.784300008476832*^9, 3.7843000250656605`*^9}, {3.784301134842826*^9, 
   3.7843011363259854`*^9}, {3.784303796122568*^9, 3.784303798833335*^9}, {
   3.784307771439325*^9, 3.7843078077667775`*^9}, {3.784308158179037*^9, 
   3.7843081816314955`*^9}, {3.7843082505620437`*^9, 
   3.7843082554542418`*^9}, {3.7843918454717093`*^9, 
   3.7843918788142943`*^9}, {3.784396543611419*^9, 3.7843965611809597`*^9}, {
   3.7843972422202168`*^9, 3.7843972779490433`*^9}, {3.784397613100712*^9, 
   3.7843976135364623`*^9}, 3.7843978079788866`*^9, {3.7843986063931265`*^9, 
   3.784398613185233*^9}},ExpressionUUID->"59c541e2-0ef3-4a46-9e63-\
5bbceea993e2"],

Cell[CellGroupData[{

Cell[BoxData[
 RowBox[{"Do", "[", 
  RowBox[{
   RowBox[{"Print", "[", 
    RowBox[{"{", 
     RowBox[{
      RowBox[{"FindEqui", "[", 
       RowBox[{"i", ",", "j", ",", "k"}], "]"}], ",", "i", ",", "j", ",", 
      "k"}], "}"}], "]"}], ",", 
   RowBox[{"{", 
    RowBox[{"i", ",", "0.0001", ",", "0.001", ",", "0.0001"}], "}"}], ",", 
   RowBox[{"{", 
    RowBox[{"j", ",", "0.1", ",", "1", ",", "0.1"}], "}"}], ",", 
   RowBox[{"{", 
    RowBox[{"k", ",", "3", ",", "40", ",", "1"}], "}"}]}], "]"}]], "Input",
 CellChangeTimes->{{3.784396621471405*^9, 3.7843966232613997`*^9}, {
   3.784396677150627*^9, 3.7843967060840673`*^9}, {3.784396854409483*^9, 
   3.7843969112577906`*^9}, {3.784396956831437*^9, 3.7843969700607505`*^9}, 
   3.7843971532911*^9, {3.784399059296492*^9, 3.7843990664943576`*^9}, {
   3.78439939704746*^9, 
   3.7843994165915623`*^9}},ExpressionUUID->"3cdda05b-3840-4316-8d16-\
a9e378b80871"],

Cell[CellGroupData[{

Cell[BoxData[
 RowBox[{"{", 
  RowBox[{
   RowBox[{"{", 
    RowBox[{
     RowBox[{"{", 
      RowBox[{"p", "\[Rule]", 
       RowBox[{"-", "0.0001025427714920598`"}]}], "}"}], ",", 
     RowBox[{"{", 
      RowBox[{"p", "\[Rule]", "1.110596884281885`"}], "}"}], ",", 
     RowBox[{"{", 
      RowBox[{"p", "\[Rule]", "4.390005608494606`"}], "}"}]}], "}"}], ",", 
   "0.0001`", ",", "0.1`", ",", "3"}], "}"}]], "Print",
 CellChangeTimes->{3.7843969706463995`*^9, 3.7843971539647255`*^9, 
  3.784397627601363*^9, 3.7843989133301754`*^9, 3.784399070020345*^9, 
  3.7843994193259983`*^9},ExpressionUUID->"e3b46002-ab9b-4cc6-b97a-\
86acd397ed56"],

Cell[BoxData[
 RowBox[{"{", 
  RowBox[{
   RowBox[{"{", 
    RowBox[{
     RowBox[{"{", 
      RowBox[{"p", "\[Rule]", 
       RowBox[{"-", "0.0002104817696900788`"}]}], "}"}], ",", 
     RowBox[{"{", 
      RowBox[{"p", "\[Rule]", "1.161821568889304`"}], "}"}], ",", 
     RowBox[{"{", 
      RowBox[{"p", "\[Rule]", "4.088863865385135`"}], "}"}]}], "}"}], ",", 
   "0.0001`", ",", "0.1`", ",", "4"}], "}"}]], "Print",
 CellChangeTimes->{3.7843969706463995`*^9, 3.7843971539647255`*^9, 
  3.784397627601363*^9, 3.7843989133301754`*^9, 3.784399070020345*^9, 
  3.7843994193310175`*^9},ExpressionUUID->"222b1a1f-8128-4e92-8b6d-\
8e4662dd0ff8"],

Cell[BoxData[
 RowBox[{"{", 
  RowBox[{
   RowBox[{"{", 
    RowBox[{
     RowBox[{"{", 
      RowBox[{"p", "\[Rule]", 
       RowBox[{"-", "0.000324256199380336`"}]}], "}"}], ",", 
     RowBox[{"{", 
      RowBox[{"p", "\[Rule]", "1.2250728170511191`"}], "}"}], ",", 
     RowBox[{"{", 
      RowBox[{"p", "\[Rule]", "3.775701394152761`"}], "}"}]}], "}"}], ",", 
   "0.0001`", ",", "0.1`", ",", "5"}], "}"}]], "Print",
 CellChangeTimes->{3.7843969706463995`*^9, 3.7843971539647255`*^9, 
  3.784397627601363*^9, 3.7843989133301754`*^9, 3.784399070020345*^9, 
  3.7843994193359923`*^9},ExpressionUUID->"f10d7501-9f0c-4622-84a8-\
37b77b5c6a13"],

Cell[BoxData[
 RowBox[{"{", 
  RowBox[{
   RowBox[{"{", 
    RowBox[{
     RowBox[{"{", 
      RowBox[{"p", "\[Rule]", 
       RowBox[{"-", "0.00044435445959808506`"}]}], "}"}], ",", 
     RowBox[{"{", 
      RowBox[{"p", "\[Rule]", "1.3066837168521748`"}], "}"}], ",", 
     RowBox[{"{", 
      RowBox[{"p", "\[Rule]", "3.444185595111673`"}], "}"}]}], "}"}], ",", 
   "0.0001`", ",", "0.1`", ",", "6"}], "}"}]], "Print",
 CellChangeTimes->{3.7843969706463995`*^9, 3.7843971539647255`*^9, 
  3.784397627601363*^9, 3.7843989133301754`*^9, 3.784399070020345*^9, 
  3.784399419340994*^9},ExpressionUUID->"5fa3414b-14ac-4379-98b6-\
be30aeab6c35"],

Cell[BoxData[
 RowBox[{"{", 
  RowBox[{
   RowBox[{"{", 
    RowBox[{
     RowBox[{"{", 
      RowBox[{"p", "\[Rule]", 
       RowBox[{"-", "0.0005713212599625825`"}]}], "}"}], ",", 
     RowBox[{"{", 
      RowBox[{"p", "\[Rule]", "1.420243868990043`"}], "}"}], ",", 
     RowBox[{"{", 
      RowBox[{"p", "\[Rule]", "3.080727412273919`"}], "}"}]}], "}"}], ",", 
   "0.0001`", ",", "0.1`", ",", "7"}], "}"}]], "Print",
 CellChangeTimes->{3.7843969706463995`*^9, 3.7843971539647255`*^9, 
  3.784397627601363*^9, 3.7843989133301754`*^9, 3.784399070020345*^9, 
  3.7843994193469877`*^9},ExpressionUUID->"d3bc46d5-b06b-4966-91b0-\
38d142666b58"],

Cell[BoxData[
 RowBox[{"{", 
  RowBox[{
   RowBox[{"{", 
    RowBox[{
     RowBox[{"{", 
      RowBox[{"p", "\[Rule]", 
       RowBox[{"-", "0.0007057660147484686`"}]}], "}"}], ",", 
     RowBox[{"{", 
      RowBox[{"p", "\[Rule]", "1.6081949290629503`"}], "}"}], ",", 
     RowBox[{"{", 
      RowBox[{"p", "\[Rule]", "2.642885799455548`"}], "}"}]}], "}"}], ",", 
   "0.0001`", ",", "0.1`", ",", "8"}], "}"}]], "Print",
 CellChangeTimes->{3.7843969706463995`*^9, 3.7843971539647255`*^9, 
  3.784397627601363*^9, 3.7843989133301754`*^9, 3.784399070020345*^9, 
  3.7843994193529835`*^9},ExpressionUUID->"83d758f8-d2a1-406e-96f0-\
089862e35d41"],

Cell[BoxData[
 RowBox[{"{", 
  RowBox[{
   RowBox[{"{", 
    RowBox[{"{", 
     RowBox[{"p", "\[Rule]", 
      RowBox[{"-", "0.0008483727918576502`"}]}], "}"}], "}"}], ",", "0.0001`",
    ",", "0.1`", ",", "9"}], "}"}]], "Print",
 CellChangeTimes->{3.7843969706463995`*^9, 3.7843971539647255`*^9, 
  3.784397627601363*^9, 3.7843989133301754`*^9, 3.784399070020345*^9, 
  3.7843994193579807`*^9},ExpressionUUID->"5a120759-e38b-48e5-a3d1-\
bf1e9308e6e0"],

Cell[BoxData[
 RowBox[{"{", 
  RowBox[{
   RowBox[{"{", 
    RowBox[{"{", 
     RowBox[{"p", "\[Rule]", 
      RowBox[{"-", "0.0009999121650951625`"}]}], "}"}], "}"}], ",", "0.0001`",
    ",", "0.1`", ",", "10"}], "}"}]], "Print",
 CellChangeTimes->{3.7843969706463995`*^9, 3.7843971539647255`*^9, 
  3.784397627601363*^9, 3.7843989133301754`*^9, 3.784399070020345*^9, 
  3.7843994193619823`*^9},ExpressionUUID->"4fcf9b11-f9f2-4046-ab62-\
aa02e6168146"],

Cell[BoxData[
 RowBox[{"{", 
  RowBox[{
   RowBox[{"{", 
    RowBox[{"{", 
     RowBox[{"p", "\[Rule]", 
      RowBox[{"-", "0.0011612554107769686`"}]}], "}"}], "}"}], ",", "0.0001`",
    ",", "0.1`", ",", "11"}], "}"}]], "Print",
 CellChangeTimes->{3.7843969706463995`*^9, 3.7843971539647255`*^9, 
  3.784397627601363*^9, 3.7843989133301754`*^9, 3.784399070020345*^9, 
  3.784399419367996*^9},ExpressionUUID->"bfbf2f41-0912-4b0e-8052-\
d116bb059823"],

Cell[BoxData[
 RowBox[{"{", 
  RowBox[{
   RowBox[{"{", 
    RowBox[{"{", 
     RowBox[{"p", "\[Rule]", 
      RowBox[{"-", "0.0013333916111223688`"}]}], "}"}], "}"}], ",", "0.0001`",
    ",", "0.1`", ",", "12"}], "}"}]], "Print",
 CellChangeTimes->{3.7843969706463995`*^9, 3.7843971539647255`*^9, 
  3.784397627601363*^9, 3.7843989133301754`*^9, 3.784399070020345*^9, 
  3.7843994193739934`*^9},ExpressionUUID->"d494fb3b-f12f-418d-9fa5-\
e480f7f50a13"],

Cell[BoxData[
 RowBox[{"{", 
  RowBox[{
   RowBox[{"{", 
    RowBox[{"{", 
     RowBox[{"p", "\[Rule]", 
      RowBox[{"-", "0.0015174483874681901`"}]}], "}"}], "}"}], ",", "0.0001`",
    ",", "0.1`", ",", "13"}], "}"}]], "Print",
 CellChangeTimes->{3.7843969706463995`*^9, 3.7843971539647255`*^9, 
  3.784397627601363*^9, 3.7843989133301754`*^9, 3.784399070020345*^9, 
  3.784399419379972*^9},ExpressionUUID->"7135d0d2-9442-408a-a7a0-\
1eb48691387c"],

Cell[BoxData[
 RowBox[{"{", 
  RowBox[{
   RowBox[{"{", 
    RowBox[{"{", 
     RowBox[{"p", "\[Rule]", 
      RowBox[{"-", "0.0017147172007201828`"}]}], "}"}], "}"}], ",", "0.0001`",
    ",", "0.1`", ",", "14"}], "}"}]], "Print",
 CellChangeTimes->{3.7843969706463995`*^9, 3.7843971539647255`*^9, 
  3.784397627601363*^9, 3.7843989133301754`*^9, 3.784399070020345*^9, 
  3.7843994193849697`*^9},ExpressionUUID->"1304fc0f-3ba7-4e93-941d-\
9a64839fbb98"],

Cell[BoxData[
 RowBox[{"{", 
  RowBox[{
   RowBox[{"{", 
    RowBox[{"{", 
     RowBox[{"p", "\[Rule]", 
      RowBox[{"-", "0.001926684445547262`"}]}], "}"}], "}"}], ",", "0.0001`", 
   ",", "0.1`", ",", "15"}], "}"}]], "Print",
 CellChangeTimes->{3.7843969706463995`*^9, 3.7843971539647255`*^9, 
  3.784397627601363*^9, 3.7843989133301754`*^9, 3.784399070020345*^9, 
  3.7843994193909655`*^9},ExpressionUUID->"6c22739f-b9f1-4882-8fc6-\
1cf235039902"],

Cell[BoxData[
 RowBox[{"{", 
  RowBox[{
   RowBox[{"{", 
    RowBox[{"{", 
     RowBox[{"p", "\[Rule]", 
      RowBox[{"-", "0.0021550699589098707`"}]}], "}"}], "}"}], ",", "0.0001`",
    ",", "0.1`", ",", "16"}], "}"}]], "Print",
 CellChangeTimes->{3.7843969706463995`*^9, 3.7843971539647255`*^9, 
  3.784397627601363*^9, 3.7843989133301754`*^9, 3.784399070020345*^9, 
  3.7843994193959813`*^9},ExpressionUUID->"2a17bf09-6738-4be3-8d13-\
13c37bcf2e43"],

Cell[BoxData[
 RowBox[{"{", 
  RowBox[{
   RowBox[{"{", 
    RowBox[{"{", 
     RowBox[{"p", "\[Rule]", 
      RowBox[{"-", "0.0024018751070406965`"}]}], "}"}], "}"}], ",", "0.0001`",
    ",", "0.1`", ",", "17"}], "}"}]], "Print",
 CellChangeTimes->{3.7843969706463995`*^9, 3.7843971539647255`*^9, 
  3.784397627601363*^9, 3.7843989133301754`*^9, 3.784399070020345*^9, 
  3.7843994193999786`*^9},ExpressionUUID->"07cd2ad0-4165-435b-9463-\
aeffb184bea7"],

Cell[BoxData[
 RowBox[{"{", 
  RowBox[{
   RowBox[{"{", 
    RowBox[{"{", 
     RowBox[{"p", "\[Rule]", 
      RowBox[{"-", "0.002669443374167669`"}]}], "}"}], "}"}], ",", "0.0001`", 
   ",", "0.1`", ",", "18"}], "}"}]], "Print",
 CellChangeTimes->{3.7843969706463995`*^9, 3.7843971539647255`*^9, 
  3.784397627601363*^9, 3.7843989133301754`*^9, 3.784399070020345*^9, 
  3.78439941940497*^9},ExpressionUUID->"07e8fda7-a9c1-483d-9701-629b1a085e35"],

Cell[BoxData[
 RowBox[{"{", 
  RowBox[{
   RowBox[{"{", 
    RowBox[{"{", 
     RowBox[{"p", "\[Rule]", 
      RowBox[{"-", "0.002960537451291069`"}]}], "}"}], "}"}], ",", "0.0001`", 
   ",", "0.1`", ",", "19"}], "}"}]], "Print",
 CellChangeTimes->{3.7843969706463995`*^9, 3.7843971539647255`*^9, 
  3.784397627601363*^9, 3.7843989133301754`*^9, 3.784399070020345*^9, 
  3.784399419408973*^9},ExpressionUUID->"b0a96ec7-fc58-46cd-abce-\
74a4645c6055"],

Cell[BoxData[
 RowBox[{"{", 
  RowBox[{
   RowBox[{"{", 
    RowBox[{"{", 
     RowBox[{"p", "\[Rule]", 
      RowBox[{"-", "0.0032784383685382696`"}]}], "}"}], "}"}], ",", "0.0001`",
    ",", "0.1`", ",", "20"}], "}"}]], "Print",
 CellChangeTimes->{3.7843969706463995`*^9, 3.7843971539647255`*^9, 
  3.784397627601363*^9, 3.7843989133301754`*^9, 3.784399070020345*^9, 
  3.784399419413952*^9},ExpressionUUID->"0f5723fb-4d87-46cb-9a29-\
e849ee87eb86"],

Cell[BoxData[
 RowBox[{"{", 
  RowBox[{
   RowBox[{"{", 
    RowBox[{"{", 
     RowBox[{"p", "\[Rule]", 
      RowBox[{"-", "0.0036270744723129857`"}]}], "}"}], "}"}], ",", "0.0001`",
    ",", "0.1`", ",", "21"}], "}"}]], "Print",
 CellChangeTimes->{3.7843969706463995`*^9, 3.7843971539647255`*^9, 
  3.784397627601363*^9, 3.7843989133301754`*^9, 3.784399070020345*^9, 
  3.784399419417949*^9},ExpressionUUID->"8caa588c-4398-4e4f-adec-\
0cb592813aca"],

Cell[BoxData[
 RowBox[{"{", 
  RowBox[{
   RowBox[{"{", 
    RowBox[{"{", 
     RowBox[{"p", "\[Rule]", 
      RowBox[{"-", "0.0040111914070324025`"}]}], "}"}], "}"}], ",", "0.0001`",
    ",", "0.1`", ",", "22"}], "}"}]], "Print",
 CellChangeTimes->{3.7843969706463995`*^9, 3.7843971539647255`*^9, 
  3.784397627601363*^9, 3.7843989133301754`*^9, 3.784399070020345*^9, 
  3.784399419421948*^9},ExpressionUUID->"fa108ebb-38c1-4e9f-89a7-\
df795a442f2b"],

Cell[BoxData[
 RowBox[{"{", 
  RowBox[{
   RowBox[{"{", 
    RowBox[{"{", 
     RowBox[{"p", "\[Rule]", 
      RowBox[{"-", "0.004436579357848975`"}]}], "}"}], "}"}], ",", "0.0001`", 
   ",", "0.1`", ",", "23"}], "}"}]], "Print",
 CellChangeTimes->{3.7843969706463995`*^9, 3.7843971539647255`*^9, 
  3.784397627601363*^9, 3.7843989133301754`*^9, 3.784399070020345*^9, 
  3.7843994194259453`*^9},ExpressionUUID->"fbe66e06-e578-452e-b90a-\
9dcb3ebd00ed"],

Cell[BoxData[
 RowBox[{"{", 
  RowBox[{
   RowBox[{"{", 
    RowBox[{"{", 
     RowBox[{"p", "\[Rule]", 
      RowBox[{"-", "0.0049103817176409485`"}]}], "}"}], "}"}], ",", "0.0001`",
    ",", "0.1`", ",", "24"}], "}"}]], "Print",
 CellChangeTimes->{3.7843969706463995`*^9, 3.7843971539647255`*^9, 
  3.784397627601363*^9, 3.7843989133301754`*^9, 3.784399070020345*^9, 
  3.7843994194299426`*^9},ExpressionUUID->"b5707732-d1f4-40cf-8bdd-\
621d68428dfe"],

Cell[BoxData[
 RowBox[{"{", 
  RowBox[{
   RowBox[{"{", 
    RowBox[{"{", 
     RowBox[{"p", "\[Rule]", 
      RowBox[{"-", "0.005441521915469244`"}]}], "}"}], "}"}], ",", "0.0001`", 
   ",", "0.1`", ",", "25"}], "}"}]], "Print",
 CellChangeTimes->{3.7843969706463995`*^9, 3.7843971539647255`*^9, 
  3.784397627601363*^9, 3.7843989133301754`*^9, 3.784399070020345*^9, 
  3.784399419433941*^9},ExpressionUUID->"30183351-306c-4fd0-ba51-\
54b509f3e728"],

Cell[BoxData[
 RowBox[{"{", 
  RowBox[{
   RowBox[{"{", 
    RowBox[{"{", 
     RowBox[{"p", "\[Rule]", 
      RowBox[{"-", "0.006041305704570294`"}]}], "}"}], "}"}], ",", "0.0001`", 
   ",", "0.1`", ",", "26"}], "}"}]], "Print",
 CellChangeTimes->{3.7843969706463995`*^9, 3.7843971539647255`*^9, 
  3.784397627601363*^9, 3.7843989133301754`*^9, 3.784399070020345*^9, 
  3.7843994194379387`*^9},ExpressionUUID->"54b20a0d-a187-4049-922c-\
4e1d576a3166"],

Cell[BoxData[
 RowBox[{"{", 
  RowBox[{
   RowBox[{"{", 
    RowBox[{"{", 
     RowBox[{"p", "\[Rule]", 
      RowBox[{"-", "0.006724290911536448`"}]}], "}"}], "}"}], ",", "0.0001`", 
   ",", "0.1`", ",", "27"}], "}"}]], "Print",
 CellChangeTimes->{3.7843969706463995`*^9, 3.7843971539647255`*^9, 
  3.784397627601363*^9, 3.7843989133301754`*^9, 3.784399070020345*^9, 
  3.784399419441955*^9},ExpressionUUID->"4cd03b22-81f4-4338-98d6-\
694e2423ff92"],

Cell[BoxData[
 RowBox[{"{", 
  RowBox[{
   RowBox[{"{", 
    RowBox[{"{", 
     RowBox[{"p", "\[Rule]", 
      RowBox[{"-", "0.007509577392533148`"}]}], "}"}], "}"}], ",", "0.0001`", 
   ",", "0.1`", ",", "28"}], "}"}]], "Print",
 CellChangeTimes->{3.7843969706463995`*^9, 3.7843971539647255`*^9, 
  3.784397627601363*^9, 3.7843989133301754`*^9, 3.784399070020345*^9, 
  3.784399419446952*^9},ExpressionUUID->"0928fd54-6521-4fb0-bb07-\
7daabbedf4cb"],

Cell[BoxData[
 RowBox[{"{", 
  RowBox[{
   RowBox[{"{", 
    RowBox[{"{", 
     RowBox[{"p", "\[Rule]", 
      RowBox[{"-", "0.00842278085469415`"}]}], "}"}], "}"}], ",", "0.0001`", 
   ",", "0.1`", ",", "29"}], "}"}]], "Print",
 CellChangeTimes->{3.7843969706463995`*^9, 3.7843971539647255`*^9, 
  3.784397627601363*^9, 3.7843989133301754`*^9, 3.784399070020345*^9, 
  3.7843994194509497`*^9},ExpressionUUID->"a53fe59c-12ae-46c6-89d8-\
a16d8d3e1d5b"],

Cell[BoxData[
 RowBox[{"{", 
  RowBox[{
   RowBox[{"{", 
    RowBox[{"{", 
     RowBox[{"p", "\[Rule]", 
      RowBox[{"-", "0.009499167038963701`"}]}], "}"}], "}"}], ",", "0.0001`", 
   ",", "0.1`", ",", "30"}], "}"}]], "Print",
 CellChangeTimes->{3.7843969706463995`*^9, 3.7843971539647255`*^9, 
  3.784397627601363*^9, 3.7843989133301754`*^9, 3.784399070020345*^9, 
  3.7843994194549475`*^9},ExpressionUUID->"8685599a-9bf7-43fd-b8e0-\
ebfadf120bfa"],

Cell[BoxData[
 RowBox[{"{", 
  RowBox[{
   RowBox[{"{", 
    RowBox[{"{", 
     RowBox[{"p", "\[Rule]", 
      RowBox[{"-", "0.010788856237632876`"}]}], "}"}], "}"}], ",", "0.0001`", 
   ",", "0.1`", ",", "31"}], "}"}]], "Print",
 CellChangeTimes->{3.7843969706463995`*^9, 3.7843971539647255`*^9, 
  3.784397627601363*^9, 3.7843989133301754`*^9, 3.784399070020345*^9, 
  3.7843994194589453`*^9},ExpressionUUID->"6a9c0608-bd56-4410-9699-\
14c97fc85570"],

Cell[BoxData[
 RowBox[{"{", 
  RowBox[{
   RowBox[{"{", 
    RowBox[{"{", 
     RowBox[{"p", "\[Rule]", 
      RowBox[{"-", "0.012365957553311237`"}]}], "}"}], "}"}], ",", "0.0001`", 
   ",", "0.1`", ",", "32"}], "}"}]], "Print",
 CellChangeTimes->{3.7843969706463995`*^9, 3.7843971539647255`*^9, 
  3.784397627601363*^9, 3.7843989133301754`*^9, 3.784399070020345*^9, 
  3.784399419462942*^9},ExpressionUUID->"ae6e9d50-a76d-45da-9df0-\
147ee28cd9a7"],

Cell[BoxData[
 RowBox[{"{", 
  RowBox[{
   RowBox[{"{", 
    RowBox[{"{", 
     RowBox[{"p", "\[Rule]", 
      RowBox[{"-", "0.014345770505680089`"}]}], "}"}], "}"}], ",", "0.0001`", 
   ",", "0.1`", ",", "33"}], "}"}]], "Print",
 CellChangeTimes->{3.7843969706463995`*^9, 3.7843971539647255`*^9, 
  3.784397627601363*^9, 3.7843989133301754`*^9, 3.784399070020345*^9, 
  3.784399419467936*^9},ExpressionUUID->"874e19fe-e0b9-4319-b638-\
e79f49ed9948"],

Cell[BoxData[
 RowBox[{"{", 
  RowBox[{
   RowBox[{"{", 
    RowBox[{
     RowBox[{"{", 
      RowBox[{"p", "\[Rule]", 
       RowBox[{"-", "1.665727115781233`"}]}], "}"}], ",", 
     RowBox[{"{", 
      RowBox[{"p", "\[Rule]", 
       RowBox[{"-", "0.5676275097415833`"}]}], "}"}], ",", 
     RowBox[{"{", 
      RowBox[{"p", "\[Rule]", 
       RowBox[{"-", "0.01692034697993347`"}]}], "}"}]}], "}"}], ",", 
   "0.0001`", ",", "0.1`", ",", "34"}], "}"}]], "Print",
 CellChangeTimes->{3.7843969706463995`*^9, 3.7843971539647255`*^9, 
  3.784397627601363*^9, 3.7843989133301754`*^9, 3.784399070020345*^9, 
  3.7843994194729166`*^9},ExpressionUUID->"9b2a5eb1-a10d-4621-87b5-\
217a46791496"],

Cell[BoxData[
 RowBox[{"{", 
  RowBox[{
   RowBox[{"{", 
    RowBox[{
     RowBox[{"{", 
      RowBox[{"p", "\[Rule]", 
       RowBox[{"-", "2.0945359238636914`"}]}], "}"}], ",", 
     RowBox[{"{", 
      RowBox[{"p", "\[Rule]", 
       RowBox[{"-", "0.3853217746542783`"}]}], "}"}], ",", 
     RowBox[{"{", 
      RowBox[{"p", "\[Rule]", 
       RowBox[{"-", "0.020442271485030156`"}]}], "}"}]}], "}"}], ",", 
   "0.0001`", ",", "0.1`", ",", "35"}], "}"}]], "Print",
 CellChangeTimes->{3.7843969706463995`*^9, 3.7843971539647255`*^9, 
  3.784397627601363*^9, 3.7843989133301754`*^9, 3.784399070020345*^9, 
  3.784399419476914*^9},ExpressionUUID->"d4d3e25f-2037-4a9d-857a-\
308238a57aac"],

Cell[BoxData[
 RowBox[{"{", 
  RowBox[{
   RowBox[{"{", 
    RowBox[{
     RowBox[{"{", 
      RowBox[{"p", "\[Rule]", 
       RowBox[{"-", "2.4548704979133817`"}]}], "}"}], ",", 
     RowBox[{"{", 
      RowBox[{"p", "\[Rule]", 
       RowBox[{"-", "0.2697887743997689`"}]}], "}"}], ",", 
     RowBox[{"{", 
      RowBox[{"p", "\[Rule]", 
       RowBox[{"-", "0.02566569519009892`"}]}], "}"}]}], "}"}], ",", 
   "0.0001`", ",", "0.1`", ",", "36"}], "}"}]], "Print",
 CellChangeTimes->{3.7843969706463995`*^9, 3.7843971539647255`*^9, 
  3.784397627601363*^9, 3.7843989133301754`*^9, 3.784399070020345*^9, 
  3.7843994194819117`*^9},ExpressionUUID->"79ae5050-c97c-4a2d-8d4e-\
bb3207da8567"],

Cell[BoxData[
 RowBox[{"{", 
  RowBox[{
   RowBox[{"{", 
    RowBox[{
     RowBox[{"{", 
      RowBox[{"p", "\[Rule]", 
       RowBox[{"-", "2.784744660385034`"}]}], "}"}], ",", 
     RowBox[{"{", 
      RowBox[{"p", "\[Rule]", 
       RowBox[{"-", "0.18086291212928032`"}]}], "}"}], ",", 
     RowBox[{"{", 
      RowBox[{"p", "\[Rule]", 
       RowBox[{"-", "0.034742392489185286`"}]}], "}"}]}], "}"}], ",", 
   "0.0001`", ",", "0.1`", ",", "37"}], "}"}]], "Print",
 CellChangeTimes->{3.7843969706463995`*^9, 3.7843971539647255`*^9, 
  3.784397627601363*^9, 3.7843989133301754`*^9, 3.784399070020345*^9, 
  3.784399419487909*^9},ExpressionUUID->"e7cc4e24-0208-435d-a147-\
54336cc398b3"],

Cell[BoxData[
 RowBox[{"{", 
  RowBox[{
   RowBox[{"{", 
    RowBox[{
     RowBox[{"{", 
      RowBox[{"p", "\[Rule]", 
       RowBox[{"-", "3.0968851998371534`"}]}], "}"}], ",", 
     RowBox[{"{", 
      RowBox[{"p", "\[Rule]", 
       RowBox[{"-", "0.08558039648763768`"}]}], "}"}], ",", 
     RowBox[{"{", 
      RowBox[{"p", "\[Rule]", 
       RowBox[{"-", "0.06790936617895864`"}]}], "}"}]}], "}"}], ",", 
   "0.0001`", ",", "0.1`", ",", "38"}], "}"}]], "Print",
 CellChangeTimes->{3.7843969706463995`*^9, 3.7843971539647255`*^9, 
  3.784397627601363*^9, 3.7843989133301754`*^9, 3.784399070020345*^9, 
  3.7843994194929066`*^9},ExpressionUUID->"2173ae54-810e-495f-b903-\
e42b2bc02b58"],

Cell[BoxData[
 RowBox[{"{", 
  RowBox[{
   RowBox[{"{", 
    RowBox[{"{", 
     RowBox[{"p", "\[Rule]", 
      RowBox[{"-", "3.3973279176686497`"}]}], "}"}], "}"}], ",", "0.0001`", 
   ",", "0.1`", ",", "39"}], "}"}]], "Print",
 CellChangeTimes->{3.7843969706463995`*^9, 3.7843971539647255`*^9, 
  3.784397627601363*^9, 3.7843989133301754`*^9, 3.784399070020345*^9, 
  3.784399419497903*^9},ExpressionUUID->"353f6431-dbd6-42ba-ae57-\
522a496960e8"],

Cell[BoxData[
 RowBox[{"{", 
  RowBox[{
   RowBox[{"{", 
    RowBox[{"{", 
     RowBox[{"p", "\[Rule]", 
      RowBox[{"-", "3.6894600192855314`"}]}], "}"}], "}"}], ",", "0.0001`", 
   ",", "0.1`", ",", "40"}], "}"}]], "Print",
 CellChangeTimes->{3.7843969706463995`*^9, 3.7843971539647255`*^9, 
  3.784397627601363*^9, 3.7843989133301754`*^9, 3.784399070020345*^9, 
  3.7843994195019007`*^9},ExpressionUUID->"44dde4ac-532b-49a6-91f3-\
473f54dde4b6"],

Cell[BoxData[
 RowBox[{"{", 
  RowBox[{
   RowBox[{"{", 
    RowBox[{"{", 
     RowBox[{"p", "\[Rule]", 
      RowBox[{"-", "0.00010524030236570793`"}]}], "}"}], "}"}], ",", 
   "0.0001`", ",", "0.2`", ",", "3"}], "}"}]], "Print",
 CellChangeTimes->{3.7843969706463995`*^9, 3.7843971539647255`*^9, 
  3.784397627601363*^9, 3.7843989133301754`*^9, 3.784399070020345*^9, 
  3.7843994195079203`*^9},ExpressionUUID->"49926ffc-cdf5-4e91-90e2-\
b9f9507abbce"],

Cell[BoxData[
 RowBox[{"{", 
  RowBox[{
   RowBox[{"{", 
    RowBox[{"{", 
     RowBox[{"p", "\[Rule]", 
      RowBox[{"-", "0.00022217175143902853`"}]}], "}"}], "}"}], ",", 
   "0.0001`", ",", "0.2`", ",", "4"}], "}"}]], "Print",
 CellChangeTimes->{3.7843969706463995`*^9, 3.7843971539647255`*^9, 
  3.784397627601363*^9, 3.7843989133301754`*^9, 3.784399070020345*^9, 
  3.784399419511898*^9},ExpressionUUID->"7c3fdc78-701f-4e6a-bae9-\
c991b0284166"],

Cell[BoxData[
 RowBox[{"{", 
  RowBox[{
   RowBox[{"{", 
    RowBox[{"{", 
     RowBox[{"p", "\[Rule]", 
      RowBox[{"-", "0.00035286106688285895`"}]}], "}"}], "}"}], ",", 
   "0.0001`", ",", "0.2`", ",", "5"}], "}"}]], "Print",
 CellChangeTimes->{3.7843969706463995`*^9, 3.7843971539647255`*^9, 
  3.784397627601363*^9, 3.7843989133301754`*^9, 3.784399070020345*^9, 
  3.7843994195169153`*^9},ExpressionUUID->"0a21d804-d7fb-4d8d-b2e6-\
54c25cffd128"],

Cell[BoxData[
 RowBox[{"{", 
  RowBox[{
   RowBox[{"{", 
    RowBox[{"{", 
     RowBox[{"p", "\[Rule]", 
      RowBox[{"-", "0.0004998937199092173`"}]}], "}"}], "}"}], ",", "0.0001`",
    ",", "0.2`", ",", "6"}], "}"}]], "Print",
 CellChangeTimes->{3.7843969706463995`*^9, 3.7843971539647255`*^9, 
  3.784397627601363*^9, 3.7843989133301754`*^9, 3.784399070020345*^9, 
  3.78439941952289*^9},ExpressionUUID->"981aad90-c99a-4086-87cd-86293a677a41"],

Cell[BoxData[
 RowBox[{"{", 
  RowBox[{
   RowBox[{"{", 
    RowBox[{"{", 
     RowBox[{"p", "\[Rule]", 
      RowBox[{"-", "0.000666548012713753`"}]}], "}"}], "}"}], ",", "0.0001`", 
   ",", "0.2`", ",", "7"}], "}"}]], "Print",
 CellChangeTimes->{3.7843969706463995`*^9, 3.7843971539647255`*^9, 
  3.784397627601363*^9, 3.7843989133301754`*^9, 3.784399070020345*^9, 
  3.7843994195288877`*^9},ExpressionUUID->"caa1a452-da70-4c56-9656-\
7acc31c9343d"],

Cell[BoxData[
 RowBox[{"{", 
  RowBox[{
   RowBox[{"{", 
    RowBox[{"{", 
     RowBox[{"p", "\[Rule]", 
      RowBox[{"-", "0.0008570445078080632`"}]}], "}"}], "}"}], ",", "0.0001`",
    ",", "0.2`", ",", "8"}], "}"}]], "Print",
 CellChangeTimes->{3.7843969706463995`*^9, 3.7843971539647255`*^9, 
  3.784397627601363*^9, 3.7843989133301754`*^9, 3.784399070020345*^9, 
  3.7843994195348873`*^9},ExpressionUUID->"48287232-df21-4a90-b73c-\
2543b720a3d6"],

Cell[BoxData[
 RowBox[{"{", 
  RowBox[{
   RowBox[{"{", 
    RowBox[{"{", 
     RowBox[{"p", "\[Rule]", 
      RowBox[{"-", "0.0010769119452976705`"}]}], "}"}], "}"}], ",", "0.0001`",
    ",", "0.2`", ",", "9"}], "}"}]], "Print",
 CellChangeTimes->{3.7843969706463995`*^9, 3.7843971539647255`*^9, 
  3.784397627601363*^9, 3.7843989133301754`*^9, 3.784399070020345*^9, 
  3.7843994195399055`*^9},ExpressionUUID->"a2501994-4cd8-43eb-aca3-\
4f8c88ac92f0"],

Cell[BoxData[
 RowBox[{"{", 
  RowBox[{
   RowBox[{"{", 
    RowBox[{"{", 
     RowBox[{"p", "\[Rule]", 
      RowBox[{"-", "0.001333538726195814`"}]}], "}"}], "}"}], ",", "0.0001`", 
   ",", "0.2`", ",", "10"}], "}"}]], "Print",
 CellChangeTimes->{3.7843969706463995`*^9, 3.7843971539647255`*^9, 
  3.784397627601363*^9, 3.7843989133301754`*^9, 3.784399070020345*^9, 
  3.7843994195448985`*^9},ExpressionUUID->"affb01bc-da32-4c95-9e17-\
7c0e0f042d1d"],

Cell[BoxData[
 RowBox[{"{", 
  RowBox[{
   RowBox[{"{", 
    RowBox[{"{", 
     RowBox[{"p", "\[Rule]", 
      RowBox[{"-", "0.0016370304064707171`"}]}], "}"}], "}"}], ",", "0.0001`",
    ",", "0.2`", ",", "11"}], "}"}]], "Print",
 CellChangeTimes->{3.7843969706463995`*^9, 3.7843971539647255`*^9, 
  3.784397627601363*^9, 3.7843989133301754`*^9, 3.784399070020345*^9, 
  3.7843994195498753`*^9},ExpressionUUID->"08ef1f5f-4357-457e-9fa1-\
6ee35bba1e55"],

Cell[BoxData[
 RowBox[{"{", 
  RowBox[{
   RowBox[{"{", 
    RowBox[{"{", 
     RowBox[{"p", "\[Rule]", 
      RowBox[{"-", "0.002001592624975386`"}]}], "}"}], "}"}], ",", "0.0001`", 
   ",", "0.2`", ",", "12"}], "}"}]], "Print",
 CellChangeTimes->{3.7843969706463995`*^9, 3.7843971539647255`*^9, 
  3.784397627601363*^9, 3.7843989133301754`*^9, 3.784399070020345*^9, 
  3.7843994195558906`*^9},ExpressionUUID->"6adc7513-dd58-4a78-bd09-\
b7e2b5569c80"],

Cell[BoxData[
 RowBox[{"{", 
  RowBox[{
   RowBox[{"{", 
    RowBox[{"{", 
     RowBox[{"p", "\[Rule]", 
      RowBox[{"-", "0.0024478604712686873`"}]}], "}"}], "}"}], ",", "0.0001`",
    ",", "0.2`", ",", "13"}], "}"}]], "Print",
 CellChangeTimes->{3.7843969706463995`*^9, 3.7843971539647255`*^9, 
  3.784397627601363*^9, 3.7843989133301754`*^9, 3.784399070020345*^9, 
  3.7843994195608683`*^9},ExpressionUUID->"f0115ba4-9636-4ee0-b535-\
0a80f5a98675"],

Cell[BoxData[
 RowBox[{"{", 
  RowBox[{
   RowBox[{"{", 
    RowBox[{"{", 
     RowBox[{"p", "\[Rule]", 
      RowBox[{"-", "0.00300703404902497`"}]}], "}"}], "}"}], ",", "0.0001`", 
   ",", "0.2`", ",", "14"}], "}"}]], "Print",
 CellChangeTimes->{3.7843969706463995`*^9, 3.7843971539647255`*^9, 
  3.784397627601363*^9, 3.7843989133301754`*^9, 3.784399070020345*^9, 
  3.784399419567865*^9},ExpressionUUID->"9b8b8db1-6ebc-499e-a2fa-\
22c0476fa58f"],

Cell[BoxData[
 RowBox[{"{", 
  RowBox[{
   RowBox[{"{", 
    RowBox[{"{", 
     RowBox[{"p", "\[Rule]", 
      RowBox[{"-", "0.003728715980311903`"}]}], "}"}], "}"}], ",", "0.0001`", 
   ",", "0.2`", ",", "15"}], "}"}]], "Print",
 CellChangeTimes->{3.7843969706463995`*^9, 3.7843971539647255`*^9, 
  3.784397627601363*^9, 3.7843989133301754`*^9, 3.784399070020345*^9, 
  3.7843994195728817`*^9},ExpressionUUID->"b2ef6e1c-1c6e-4dd2-87e5-\
a0bc5ac94e27"],

Cell[BoxData[
 RowBox[{"{", 
  RowBox[{
   RowBox[{"{", 
    RowBox[{"{", 
     RowBox[{"p", "\[Rule]", 
      RowBox[{"-", "0.004697057691916517`"}]}], "}"}], "}"}], ",", "0.0001`", 
   ",", "0.2`", ",", "16"}], "}"}]], "Print",
 CellChangeTimes->{3.7843969706463995`*^9, 3.7843971539647255`*^9, 
  3.784397627601363*^9, 3.7843989133301754`*^9, 3.784399070020345*^9, 
  3.784399419577859*^9},ExpressionUUID->"89eb031d-a431-476b-a227-\
61ab15971e0e"],

Cell[BoxData[
 RowBox[{"{", 
  RowBox[{
   RowBox[{"{", 
    RowBox[{"{", 
     RowBox[{"p", "\[Rule]", 
      RowBox[{"-", "0.006067942093593611`"}]}], "}"}], "}"}], ",", "0.0001`", 
   ",", "0.2`", ",", "17"}], "}"}]], "Print",
 CellChangeTimes->{3.7843969706463995`*^9, 3.7843971539647255`*^9, 
  3.784397627601363*^9, 3.7843989133301754`*^9, 3.784399070020345*^9, 
  3.7843994195818596`*^9},ExpressionUUID->"703c30b6-25cc-469e-a252-\
a880d1763e12"],

Cell[BoxData[
 RowBox[{"{", 
  RowBox[{
   RowBox[{"{", 
    RowBox[{"{", 
     RowBox[{"p", "\[Rule]", 
      RowBox[{"-", "0.008169298307610925`"}]}], "}"}], "}"}], ",", "0.0001`", 
   ",", "0.2`", ",", "18"}], "}"}]], "Print",
 CellChangeTimes->{3.7843969706463995`*^9, 3.7843971539647255`*^9, 
  3.784397627601363*^9, 3.7843989133301754`*^9, 3.784399070020345*^9, 
  3.7843994195868535`*^9},ExpressionUUID->"6a6a2b64-ec92-4648-b3f8-\
2be5309ea2f1"],

Cell[BoxData[
 RowBox[{"{", 
  RowBox[{
   RowBox[{"{", 
    RowBox[{"{", 
     RowBox[{"p", "\[Rule]", 
      RowBox[{"-", "0.011848713494636733`"}]}], "}"}], "}"}], ",", "0.0001`", 
   ",", "0.2`", ",", "19"}], "}"}]], "Print",
 CellChangeTimes->{3.7843969706463995`*^9, 3.7843971539647255`*^9, 
  3.784397627601363*^9, 3.7843989133301754`*^9, 3.784399070020345*^9, 
  3.7843994195918508`*^9},ExpressionUUID->"8fb55b4f-c82f-42d3-ba6a-\
d1a2cc1e094b"],

Cell[BoxData[
 RowBox[{"{", 
  RowBox[{
   RowBox[{"{", 
    RowBox[{
     RowBox[{"{", 
      RowBox[{"p", "\[Rule]", 
       RowBox[{"-", "1.0125185148528566`"}]}], "}"}], ",", 
     RowBox[{"{", 
      RowBox[{"p", "\[Rule]", 
       RowBox[{"-", "0.21719606582310214`"}]}], "}"}], ",", 
     RowBox[{"{", 
      RowBox[{"p", "\[Rule]", 
       RowBox[{"-", "0.02046040182579104`"}]}], "}"}]}], "}"}], ",", 
   "0.0001`", ",", "0.2`", ",", "20"}], "}"}]], "Print",
 CellChangeTimes->{3.7843969706463995`*^9, 3.7843971539647255`*^9, 
  3.784397627601363*^9, 3.7843989133301754`*^9, 3.784399070020345*^9, 
  3.78439941959785*^9},ExpressionUUID->"68934b02-e037-46ce-92e9-2aa0883deb54"],

Cell[BoxData[
 RowBox[{"{", 
  RowBox[{
   RowBox[{"{", 
    RowBox[{"{", 
     RowBox[{"p", "\[Rule]", 
      RowBox[{"-", "1.418090419367313`"}]}], "}"}], "}"}], ",", "0.0001`", 
   ",", "0.2`", ",", "21"}], "}"}]], "Print",
 CellChangeTimes->{3.7843969706463995`*^9, 3.7843971539647255`*^9, 
  3.784397627601363*^9, 3.7843989133301754`*^9, 3.784399070020345*^9, 
  3.7843994196028476`*^9},ExpressionUUID->"e2a3c72c-ea51-47e7-95f3-\
39c394313e89"],

Cell[BoxData[
 RowBox[{"{", 
  RowBox[{
   RowBox[{"{", 
    RowBox[{"{", 
     RowBox[{"p", "\[Rule]", 
      RowBox[{"-", "1.754981834442317`"}]}], "}"}], "}"}], ",", "0.0001`", 
   ",", "0.2`", ",", "22"}], "}"}]], "Print",
 CellChangeTimes->{3.7843969706463995`*^9, 3.7843971539647255`*^9, 
  3.784397627601363*^9, 3.7843989133301754`*^9, 3.784399070020345*^9, 
  3.784399419608843*^9},ExpressionUUID->"1379dc72-c562-4032-add9-\
0570f7da0342"],

Cell[BoxData[
 RowBox[{"{", 
  RowBox[{
   RowBox[{"{", 
    RowBox[{"{", 
     RowBox[{"p", "\[Rule]", 
      RowBox[{"-", "2.064821775335317`"}]}], "}"}], "}"}], ",", "0.0001`", 
   ",", "0.2`", ",", "23"}], "}"}]], "Print",
 CellChangeTimes->{3.7843969706463995`*^9, 3.7843971539647255`*^9, 
  3.784397627601363*^9, 3.7843989133301754`*^9, 3.784399070020345*^9, 
  3.784399419612842*^9},ExpressionUUID->"fa59ecb1-7835-4e4f-851e-\
5feb77c1dff3"],

Cell[BoxData[
 RowBox[{"{", 
  RowBox[{
   RowBox[{"{", 
    RowBox[{
     RowBox[{"{", 
      RowBox[{"p", "\[Rule]", 
       RowBox[{"-", "2.359778830683013`"}]}], "}"}], ",", 
     RowBox[{"{", 
      RowBox[{"p", "\[Rule]", "0.028920167866108418`"}], "}"}], ",", 
     RowBox[{"{", 
      RowBox[{"p", "\[Rule]", "0.0805836903141547`"}], "}"}]}], "}"}], ",", 
   "0.0001`", ",", "0.2`", ",", "24"}], "}"}]], "Print",
 CellChangeTimes->{3.7843969706463995`*^9, 3.7843971539647255`*^9, 
  3.784397627601363*^9, 3.7843989133301754`*^9, 3.784399070020345*^9, 
  3.78439941961784*^9},ExpressionUUID->"f930037c-5e16-4b5d-bd4c-a6a6633a496d"],

Cell[BoxData[
 RowBox[{"{", 
  RowBox[{
   RowBox[{"{", 
    RowBox[{
     RowBox[{"{", 
      RowBox[{"p", "\[Rule]", 
       RowBox[{"-", "2.6452880813072266`"}]}], "}"}], ",", 
     RowBox[{"{", 
      RowBox[{"p", "\[Rule]", "0.016978930197937916`"}], "}"}], ",", 
     RowBox[{"{", 
      RowBox[{"p", "\[Rule]", "0.12800918110628917`"}], "}"}]}], "}"}], ",", 
   "0.0001`", ",", "0.2`", ",", "25"}], "}"}]], "Print",
 CellChangeTimes->{3.7843969706463995`*^9, 3.7843971539647255`*^9, 
  3.784397627601363*^9, 3.7843989133301754`*^9, 3.784399070020345*^9, 
  3.7843994196238346`*^9},ExpressionUUID->"e61e89f0-1a2f-4bfb-81ee-\
44e082d07627"],

Cell[BoxData[
 RowBox[{"{", 
  RowBox[{
   RowBox[{"{", 
    RowBox[{
     RowBox[{"{", 
      RowBox[{"p", "\[Rule]", 
       RowBox[{"-", "2.9242824829740326`"}]}], "}"}], ",", 
     RowBox[{"{", 
      RowBox[{"p", "\[Rule]", "0.012724302712200063`"}], "}"}], ",", 
     RowBox[{"{", 
      RowBox[{"p", "\[Rule]", "0.16123321275858266`"}], "}"}]}], "}"}], ",", 
   "0.0001`", ",", "0.2`", ",", "26"}], "}"}]], "Print",
 CellChangeTimes->{3.7843969706463995`*^9, 3.7843971539647255`*^9, 
  3.784397627601363*^9, 3.7843989133301754`*^9, 3.784399070020345*^9, 
  3.7843994196288323`*^9},ExpressionUUID->"b368991d-14db-405e-86e5-\
f17b5c19a15b"],

Cell[BoxData[
 RowBox[{"{", 
  RowBox[{
   RowBox[{"{", 
    RowBox[{
     RowBox[{"{", 
      RowBox[{"p", "\[Rule]", 
       RowBox[{"-", "3.1985317208340533`"}]}], "}"}], ",", 
     RowBox[{"{", 
      RowBox[{"p", "\[Rule]", "0.010405051027473685`"}], "}"}], ",", 
     RowBox[{"{", 
      RowBox[{"p", "\[Rule]", "0.18777670480307998`"}], "}"}]}], "}"}], ",", 
   "0.0001`", ",", "0.2`", ",", "27"}], "}"}]], "Print",
 CellChangeTimes->{3.7843969706463995`*^9, 3.7843971539647255`*^9, 
  3.784397627601363*^9, 3.7843989133301754`*^9, 3.784399070020345*^9, 
  3.78439941963383*^9},ExpressionUUID->"2002bbab-490e-40e7-8ee6-20b9a13b9e11"],

Cell[BoxData[
 RowBox[{"{", 
  RowBox[{
   RowBox[{"{", 
    RowBox[{
     RowBox[{"{", 
      RowBox[{"p", "\[Rule]", 
       RowBox[{"-", "3.4691864176910303`"}]}], "}"}], ",", 
     RowBox[{"{", 
      RowBox[{"p", "\[Rule]", "0.008926065812692306`"}], "}"}], ",", 
     RowBox[{"{", 
      RowBox[{"p", "\[Rule]", "0.20988538937458817`"}], "}"}]}], "}"}], ",", 
   "0.0001`", ",", "0.2`", ",", "28"}], "}"}]], "Print",
 CellChangeTimes->{3.7843969706463995`*^9, 3.7843971539647255`*^9, 
  3.784397627601363*^9, 3.7843989133301754`*^9, 3.784399070020345*^9, 
  3.784399419637828*^9},ExpressionUUID->"e9c23989-7015-419a-9d9e-\
b26ce313cdb1"],

Cell[BoxData[
 RowBox[{"{", 
  RowBox[{
   RowBox[{"{", 
    RowBox[{
     RowBox[{"{", 
      RowBox[{"p", "\[Rule]", 
       RowBox[{"-", "3.7370361037109006`"}]}], "}"}], ",", 
     RowBox[{"{", 
      RowBox[{"p", "\[Rule]", "0.0078956897172866`"}], "}"}], ",", 
     RowBox[{"{", 
      RowBox[{"p", "\[Rule]", "0.22874045398961457`"}], "}"}]}], "}"}], ",", 
   "0.0001`", ",", "0.2`", ",", "29"}], "}"}]], "Print",
 CellChangeTimes->{3.7843969706463995`*^9, 3.7843971539647255`*^9, 
  3.784397627601363*^9, 3.7843989133301754`*^9, 3.784399070020345*^9, 
  3.7843994196448207`*^9},ExpressionUUID->"afb42068-fcab-40b1-b566-\
e53b618afafc"],

Cell[BoxData[
 RowBox[{"{", 
  RowBox[{
   RowBox[{"{", 
    RowBox[{
     RowBox[{"{", 
      RowBox[{"p", "\[Rule]", 
       RowBox[{"-", "4.002645140246895`"}]}], "}"}], ",", 
     RowBox[{"{", 
      RowBox[{"p", "\[Rule]", "0.007134940618568328`"}], "}"}], ",", 
     RowBox[{"{", 
      RowBox[{"p", "\[Rule]", "0.24508524212407745`"}], "}"}]}], "}"}], ",", 
   "0.0001`", ",", "0.2`", ",", "30"}], "}"}]], "Print",
 CellChangeTimes->{3.7843969706463995`*^9, 3.7843971539647255`*^9, 
  3.784397627601363*^9, 3.7843989133301754`*^9, 3.784399070020345*^9, 
  3.784399419649821*^9},ExpressionUUID->"44087fd1-0d59-4585-b001-\
88b54783d308"],

Cell[BoxData[
 RowBox[{"{", 
  RowBox[{
   RowBox[{"{", 
    RowBox[{
     RowBox[{"{", 
      RowBox[{"p", "\[Rule]", 
       RowBox[{"-", "4.266430130394916`"}]}], "}"}], ",", 
     RowBox[{"{", 
      RowBox[{"p", "\[Rule]", "0.006549507252649844`"}], "}"}], ",", 
     RowBox[{"{", 
      RowBox[{"p", "\[Rule]", "0.25943066813776616`"}], "}"}]}], "}"}], ",", 
   "0.0001`", ",", "0.2`", ",", "31"}], "}"}]], "Print",
 CellChangeTimes->{3.7843969706463995`*^9, 3.7843971539647255`*^9, 
  3.784397627601363*^9, 3.7843989133301754`*^9, 3.784399070020345*^9, 
  3.784399419654821*^9},ExpressionUUID->"bbf493e8-e706-405f-b9a8-\
686b6183e200"],

Cell[BoxData[
 RowBox[{"{", 
  RowBox[{
   RowBox[{"{", 
    RowBox[{
     RowBox[{"{", 
      RowBox[{"p", "\[Rule]", 
       RowBox[{"-", "4.528706724942535`"}]}], "}"}], ",", 
     RowBox[{"{", 
      RowBox[{"p", "\[Rule]", "0.006084711487073026`"}], "}"}], ",", 
     RowBox[{"{", 
      RowBox[{"p", "\[Rule]", "0.2721470609507127`"}], "}"}]}], "}"}], ",", 
   "0.0001`", ",", "0.2`", ",", "32"}], "}"}]], "Print",
 CellChangeTimes->{3.7843969706463995`*^9, 3.7843971539647255`*^9, 
  3.784397627601363*^9, 3.7843989133301754`*^9, 3.784399070020345*^9, 
  3.7843994196608143`*^9},ExpressionUUID->"864e4af7-3ba5-483e-aef4-\
c0bd725e0dc6"],

Cell[BoxData[
 RowBox[{"{", 
  RowBox[{
   RowBox[{"{", 
    RowBox[{
     RowBox[{"{", 
      RowBox[{"p", "\[Rule]", 
       RowBox[{"-", "4.789719303609583`"}]}], "}"}], ",", 
     RowBox[{"{", 
      RowBox[{"p", "\[Rule]", "0.005706575598179887`"}], "}"}], ",", 
     RowBox[{"{", 
      RowBox[{"p", "\[Rule]", "0.2835127780064037`"}], "}"}]}], "}"}], ",", 
   "0.0001`", ",", "0.2`", ",", "33"}], "}"}]], "Print",
 CellChangeTimes->{3.7843969706463995`*^9, 3.7843971539647255`*^9, 
  3.784397627601363*^9, 3.7843989133301754`*^9, 3.784399070020345*^9, 
  3.7843994196658125`*^9},ExpressionUUID->"4e8faf1d-e880-47dc-bc13-\
9a7b7bb35880"],

Cell[BoxData[
 RowBox[{"{", 
  RowBox[{
   RowBox[{"{", 
    RowBox[{
     RowBox[{"{", 
      RowBox[{"p", "\[Rule]", 
       RowBox[{"-", "5.049660542628175`"}]}], "}"}], ",", 
     RowBox[{"{", 
      RowBox[{"p", "\[Rule]", "0.00539283590360073`"}], "}"}], ",", 
     RowBox[{"{", 
      RowBox[{"p", "\[Rule]", "0.29374275921932436`"}], "}"}]}], "}"}], ",", 
   "0.0001`", ",", "0.2`", ",", "34"}], "}"}]], "Print",
 CellChangeTimes->{3.7843969706463995`*^9, 3.7843971539647255`*^9, 
  3.784397627601363*^9, 3.7843989133301754`*^9, 3.784399070020345*^9, 
  3.7843994196708097`*^9},ExpressionUUID->"17da7676-11ee-4a36-829a-\
068207b615bc"],

Cell[BoxData[
 RowBox[{"{", 
  RowBox[{
   RowBox[{"{", 
    RowBox[{
     RowBox[{"{", 
      RowBox[{"p", "\[Rule]", 
       RowBox[{"-", "5.308684738958594`"}]}], "}"}], ",", 
     RowBox[{"{", 
      RowBox[{"p", "\[Rule]", "0.00512827870150386`"}], "}"}], ",", 
     RowBox[{"{", 
      RowBox[{"p", "\[Rule]", "0.30300651525159134`"}], "}"}]}], "}"}], ",", 
   "0.0001`", ",", "0.2`", ",", "35"}], "}"}]], "Print",
 CellChangeTimes->{3.7843969706463995`*^9, 3.7843971539647255`*^9, 
  3.784397627601363*^9, 3.7843989133301754`*^9, 3.784399070020345*^9, 
  3.784399419675805*^9},ExpressionUUID->"86cb0a42-9856-4423-a862-\
8393f91eb706"],

Cell[BoxData[
 RowBox[{"{", 
  RowBox[{
   RowBox[{"{", 
    RowBox[{
     RowBox[{"{", 
      RowBox[{"p", "\[Rule]", 
       RowBox[{"-", "5.566917135069693`"}]}], "}"}], ",", 
     RowBox[{"{", 
      RowBox[{"p", "\[Rule]", "0.004902146508880406`"}], "}"}], ",", 
     RowBox[{"{", 
      RowBox[{"p", "\[Rule]", "0.3114400460550633`"}], "}"}]}], "}"}], ",", 
   "0.0001`", ",", "0.2`", ",", "36"}], "}"}]], "Print",
 CellChangeTimes->{3.7843969706463995`*^9, 3.7843971539647255`*^9, 
  3.784397627601363*^9, 3.7843989133301754`*^9, 3.784399070020345*^9, 
  3.7843994196808023`*^9},ExpressionUUID->"5f48dcd7-7fbb-4a1d-9199-\
9b5bd960af82"],

Cell[BoxData[
 RowBox[{"{", 
  RowBox[{
   RowBox[{"{", 
    RowBox[{
     RowBox[{"{", 
      RowBox[{"p", "\[Rule]", 
       RowBox[{"-", "5.824460599942298`"}]}], "}"}], ",", 
     RowBox[{"{", 
      RowBox[{"p", "\[Rule]", "0.00470661375004674`"}], "}"}], ",", 
     RowBox[{"{", 
      RowBox[{"p", "\[Rule]", "0.31915404618625126`"}], "}"}]}], "}"}], ",", 
   "0.0001`", ",", "0.2`", ",", "37"}], "}"}]], "Print",
 CellChangeTimes->{3.7843969706463995`*^9, 3.7843971539647255`*^9, 
  3.784397627601363*^9, 3.7843989133301754`*^9, 3.784399070020345*^9, 
  3.7843994196857986`*^9},ExpressionUUID->"3007af07-e65f-4c62-874d-\
0ddcfd87c115"],

Cell[BoxData[
 RowBox[{"{", 
  RowBox[{
   RowBox[{"{", 
    RowBox[{
     RowBox[{"{", 
      RowBox[{"p", "\[Rule]", 
       RowBox[{"-", "6.081400514542234`"}]}], "}"}], ",", 
     RowBox[{"{", 
      RowBox[{"p", "\[Rule]", "0.004535849433557014`"}], "}"}], ",", 
     RowBox[{"{", 
      RowBox[{"p", "\[Rule]", "0.3262397276024273`"}], "}"}]}], "}"}], ",", 
   "0.0001`", ",", "0.2`", ",", "38"}], "}"}]], "Print",
 CellChangeTimes->{3.7843969706463995`*^9, 3.7843971539647255`*^9, 
  3.784397627601363*^9, 3.7843989133301754`*^9, 3.784399070020345*^9, 
  3.784399419690796*^9},ExpressionUUID->"c16fa65e-c5c9-4f24-929f-\
0d9217b7d1f1"],

Cell[BoxData[
 RowBox[{"{", 
  RowBox[{
   RowBox[{"{", 
    RowBox[{
     RowBox[{"{", 
      RowBox[{"p", "\[Rule]", 
       RowBox[{"-", "6.337808408824307`"}]}], "}"}], ",", 
     RowBox[{"{", 
      RowBox[{"p", "\[Rule]", "0.004385418505825555`"}], "}"}], ",", 
     RowBox[{"{", 
      RowBox[{"p", "\[Rule]", "0.33277305531198187`"}], "}"}]}], "}"}], ",", 
   "0.0001`", ",", "0.2`", ",", "39"}], "}"}]], "Print",
 CellChangeTimes->{3.7843969706463995`*^9, 3.7843971539647255`*^9, 
  3.784397627601363*^9, 3.7843989133301754`*^9, 3.784399070020345*^9, 
  3.7843994196967926`*^9},ExpressionUUID->"5b0ac07f-2123-4181-b532-\
ddecd6d2a503"],

Cell[BoxData[
 RowBox[{"{", 
  RowBox[{
   RowBox[{"{", 
    RowBox[{
     RowBox[{"{", 
      RowBox[{"p", "\[Rule]", 
       RowBox[{"-", "6.593744712520952`"}]}], "}"}], ",", 
     RowBox[{"{", 
      RowBox[{"p", "\[Rule]", "0.004251886978957515`"}], "}"}], ",", 
     RowBox[{"{", 
      RowBox[{"p", "\[Rule]", "0.33881789303524495`"}], "}"}]}], "}"}], ",", 
   "0.0001`", ",", "0.2`", ",", "40"}], "}"}]], "Print",
 CellChangeTimes->{3.7843969706463995`*^9, 3.7843971539647255`*^9, 
  3.784397627601363*^9, 3.7843989133301754`*^9, 3.784399070020345*^9, 
  3.78439941970079*^9},ExpressionUUID->"6cc12841-d4f4-4915-aace-0a9b050477e9"],

Cell[BoxData[
 RowBox[{"{", 
  RowBox[{
   RowBox[{"{", 
    RowBox[{"{", 
     RowBox[{"p", "\[Rule]", 
      RowBox[{"-", "0.00010808350708337502`"}]}], "}"}], "}"}], ",", 
   "0.0001`", ",", "0.30000000000000004`", ",", "3"}], "}"}]], "Print",
 CellChangeTimes->{3.7843969706463995`*^9, 3.7843971539647255`*^9, 
  3.784397627601363*^9, 3.7843989133301754`*^9, 3.784399070020345*^9, 
  3.7843994197057877`*^9},ExpressionUUID->"fb2ae728-103c-4b81-906c-\
774a82af075d"],

Cell[BoxData[
 RowBox[{"{", 
  RowBox[{
   RowBox[{"{", 
    RowBox[{"{", 
     RowBox[{"p", "\[Rule]", 
      RowBox[{"-", "0.0002352358341054115`"}]}], "}"}], "}"}], ",", "0.0001`",
    ",", "0.30000000000000004`", ",", "4"}], "}"}]], "Print",
 CellChangeTimes->{3.7843969706463995`*^9, 3.7843971539647255`*^9, 
  3.784397627601363*^9, 3.7843989133301754`*^9, 3.784399070020345*^9, 
  3.7843994197097855`*^9},ExpressionUUID->"0773eed8-5a09-4efb-824b-\
cf837f946faa"],

Cell[BoxData[
 RowBox[{"{", 
  RowBox[{
   RowBox[{"{", 
    RowBox[{"{", 
     RowBox[{"p", "\[Rule]", 
      RowBox[{"-", "0.0003869983248237455`"}]}], "}"}], "}"}], ",", "0.0001`",
    ",", "0.30000000000000004`", ",", "5"}], "}"}]], "Print",
 CellChangeTimes->{3.7843969706463995`*^9, 3.7843971539647255`*^9, 
  3.784397627601363*^9, 3.7843989133301754`*^9, 3.784399070020345*^9, 
  3.7843994197147827`*^9},ExpressionUUID->"c8648267-1571-47e0-98da-\
9454d1a7e676"],

Cell[BoxData[
 RowBox[{"{", 
  RowBox[{
   RowBox[{"{", 
    RowBox[{"{", 
     RowBox[{"p", "\[Rule]", 
      RowBox[{"-", "0.0005712931953101766`"}]}], "}"}], "}"}], ",", "0.0001`",
    ",", "0.30000000000000004`", ",", "6"}], "}"}]], "Print",
 CellChangeTimes->{3.7843969706463995`*^9, 3.7843971539647255`*^9, 
  3.784397627601363*^9, 3.7843989133301754`*^9, 3.784399070020345*^9, 
  3.7843994197187805`*^9},ExpressionUUID->"ab9241f7-9423-4d4f-bff3-\
c9746e042d76"],

Cell[BoxData[
 RowBox[{"{", 
  RowBox[{
   RowBox[{"{", 
    RowBox[{"{", 
     RowBox[{"p", "\[Rule]", 
      RowBox[{"-", "0.0007998587474913007`"}]}], "}"}], "}"}], ",", "0.0001`",
    ",", "0.30000000000000004`", ",", "7"}], "}"}]], "Print",
 CellChangeTimes->{3.7843969706463995`*^9, 3.7843971539647255`*^9, 
  3.784397627601363*^9, 3.7843989133301754`*^9, 3.784399070020345*^9, 
  3.784399419721778*^9},ExpressionUUID->"81792c3a-fc13-4c06-8884-\
b0713c6bf13e"],

Cell[BoxData[
 RowBox[{"{", 
  RowBox[{
   RowBox[{"{", 
    RowBox[{"{", 
     RowBox[{"p", "\[Rule]", 
      RowBox[{"-", "0.0010908678785757865`"}]}], "}"}], "}"}], ",", "0.0001`",
    ",", "0.30000000000000004`", ",", "8"}], "}"}]], "Print",
 CellChangeTimes->{3.7843969706463995`*^9, 3.7843971539647255`*^9, 
  3.784397627601363*^9, 3.7843989133301754`*^9, 3.784399070020345*^9, 
  3.7843994197267766`*^9},ExpressionUUID->"f931a019-7596-4da7-aaef-\
266aa4e2fd3d"],

Cell[BoxData[
 RowBox[{"{", 
  RowBox[{
   RowBox[{"{", 
    RowBox[{"{", 
     RowBox[{"p", "\[Rule]", 
      RowBox[{"-", "0.0014740535030262603`"}]}], "}"}], "}"}], ",", "0.0001`",
    ",", "0.30000000000000004`", ",", "9"}], "}"}]], "Print",
 CellChangeTimes->{3.7843969706463995`*^9, 3.7843971539647255`*^9, 
  3.784397627601363*^9, 3.7843989133301754`*^9, 3.784399070020345*^9, 
  3.7843994197307734`*^9},ExpressionUUID->"7d6b767c-5c0c-413c-a390-\
862fbb5e2e8b"],

Cell[BoxData[
 RowBox[{"{", 
  RowBox[{
   RowBox[{"{", 
    RowBox[{"{", 
     RowBox[{"p", "\[Rule]", 
      RowBox[{"-", "0.0020016870914506264`"}]}], "}"}], "}"}], ",", "0.0001`",
    ",", "0.30000000000000004`", ",", "10"}], "}"}]], "Print",
 CellChangeTimes->{3.7843969706463995`*^9, 3.7843971539647255`*^9, 
  3.784397627601363*^9, 3.7843989133301754`*^9, 3.784399070020345*^9, 
  3.784399419734772*^9},ExpressionUUID->"bbf1dd6c-8e65-463f-9971-\
7ca23e4f839c"],

Cell[BoxData[
 RowBox[{"{", 
  RowBox[{
   RowBox[{"{", 
    RowBox[{"{", 
     RowBox[{"p", "\[Rule]", 
      RowBox[{"-", "0.002775104565024855`"}]}], "}"}], "}"}], ",", "0.0001`", 
   ",", "0.30000000000000004`", ",", "11"}], "}"}]], "Print",
 CellChangeTimes->{3.7843969706463995`*^9, 3.7843971539647255`*^9, 
  3.784397627601363*^9, 3.7843989133301754`*^9, 3.784399070020345*^9, 
  3.7843994197387676`*^9},ExpressionUUID->"d1970fb9-f2f9-4b39-bb66-\
71c46fad9a6b"],

Cell[BoxData[
 RowBox[{"{", 
  RowBox[{
   RowBox[{"{", 
    RowBox[{"{", 
     RowBox[{"p", "\[Rule]", 
      RowBox[{"-", "0.004020771279724721`"}]}], "}"}], "}"}], ",", "0.0001`", 
   ",", "0.30000000000000004`", ",", "12"}], "}"}]], "Print",
 CellChangeTimes->{3.7843969706463995`*^9, 3.7843971539647255`*^9, 
  3.784397627601363*^9, 3.7843989133301754`*^9, 3.784399070020345*^9, 
  3.7843994197427673`*^9},ExpressionUUID->"99f8bb98-40fc-47ad-b2bd-\
0bb9f8341273"],

Cell[BoxData[
 RowBox[{"{", 
  RowBox[{
   RowBox[{"{", 
    RowBox[{"{", 
     RowBox[{"p", "\[Rule]", 
      RowBox[{"-", "0.006376119455926021`"}]}], "}"}], "}"}], ",", "0.0001`", 
   ",", "0.30000000000000004`", ",", "13"}], "}"}]], "Print",
 CellChangeTimes->{3.7843969706463995`*^9, 3.7843971539647255`*^9, 
  3.784397627601363*^9, 3.7843989133301754`*^9, 3.784399070020345*^9, 
  3.7843994197477627`*^9},ExpressionUUID->"ad37da2a-687a-4034-8c2e-\
34ae1648e0bf"],

Cell[BoxData[
 RowBox[{"{", 
  RowBox[{
   RowBox[{"{", 
    RowBox[{"{", 
     RowBox[{"p", "\[Rule]", 
      RowBox[{"-", "0.012727885292988104`"}]}], "}"}], "}"}], ",", "0.0001`", 
   ",", "0.30000000000000004`", ",", "14"}], "}"}]], "Print",
 CellChangeTimes->{3.7843969706463995`*^9, 3.7843971539647255`*^9, 
  3.784397627601363*^9, 3.7843989133301754`*^9, 3.784399070020345*^9, 
  3.7843994197517815`*^9},ExpressionUUID->"8fb868bd-4663-4fa9-8b8a-\
47510c29ccd3"],

Cell[BoxData[
 RowBox[{"{", 
  RowBox[{
   RowBox[{"{", 
    RowBox[{"{", 
     RowBox[{"p", "\[Rule]", 
      RowBox[{"-", "0.7871916581856054`"}]}], "}"}], "}"}], ",", "0.0001`", 
   ",", "0.30000000000000004`", ",", "15"}], "}"}]], "Print",
 CellChangeTimes->{3.7843969706463995`*^9, 3.7843971539647255`*^9, 
  3.784397627601363*^9, 3.7843989133301754`*^9, 3.784399070020345*^9, 
  3.7843994197557793`*^9},ExpressionUUID->"47a373e0-dbe3-4ba7-aab6-\
6f5665f59aa3"],

Cell[BoxData[
 RowBox[{"{", 
  RowBox[{
   RowBox[{"{", 
    RowBox[{"{", 
     RowBox[{"p", "\[Rule]", 
      RowBox[{"-", "1.1594233817697002`"}]}], "}"}], "}"}], ",", "0.0001`", 
   ",", "0.30000000000000004`", ",", "16"}], "}"}]], "Print",
 CellChangeTimes->{3.7843969706463995`*^9, 3.7843971539647255`*^9, 
  3.784397627601363*^9, 3.7843989133301754`*^9, 3.784399070020345*^9, 
  3.784399419759759*^9},ExpressionUUID->"6cd6eb2b-9e57-4e7c-9786-\
6239a67e8121"],

Cell[BoxData[
 RowBox[{"{", 
  RowBox[{
   RowBox[{"{", 
    RowBox[{
     RowBox[{"{", 
      RowBox[{"p", "\[Rule]", 
       RowBox[{"-", "1.4776142221934798`"}]}], "}"}], ",", 
     RowBox[{"{", 
      RowBox[{"p", "\[Rule]", "0.012894072039871484`"}], "}"}], ",", 
     RowBox[{"{", 
      RowBox[{"p", "\[Rule]", "0.13120350181844184`"}], "}"}]}], "}"}], ",", 
   "0.0001`", ",", "0.30000000000000004`", ",", "17"}], "}"}]], "Print",
 CellChangeTimes->{3.7843969706463995`*^9, 3.7843971539647255`*^9, 
  3.784397627601363*^9, 3.7843989133301754`*^9, 3.784399070020345*^9, 
  3.7843994197637568`*^9},ExpressionUUID->"466dc199-ff8f-4f5d-9669-\
59296e3507af"],

Cell[BoxData[
 RowBox[{"{", 
  RowBox[{
   RowBox[{"{", 
    RowBox[{
     RowBox[{"{", 
      RowBox[{"p", "\[Rule]", 
       RowBox[{"-", "1.7740320286239148`"}]}], "}"}], ",", 
     RowBox[{"{", 
      RowBox[{"p", "\[Rule]", "0.008247319946544157`"}], "}"}], ",", 
     RowBox[{"{", 
      RowBox[{"p", "\[Rule]", "0.1822430628419543`"}], "}"}]}], "}"}], ",", 
   "0.0001`", ",", "0.30000000000000004`", ",", "18"}], "}"}]], "Print",
 CellChangeTimes->{3.7843969706463995`*^9, 3.7843971539647255`*^9, 
  3.784397627601363*^9, 3.7843989133301754`*^9, 3.784399070020345*^9, 
  3.784399419768754*^9},ExpressionUUID->"a64f5997-7203-4e73-84f8-\
4a99e975cbad"],

Cell[BoxData[
 RowBox[{"{", 
  RowBox[{
   RowBox[{"{", 
    RowBox[{
     RowBox[{"{", 
      RowBox[{"p", "\[Rule]", 
       RowBox[{"-", "2.0584948005987687`"}]}], "}"}], ",", 
     RowBox[{"{", 
      RowBox[{"p", "\[Rule]", "0.006294891178421491`"}], "}"}], ",", 
     RowBox[{"{", 
      RowBox[{"p", "\[Rule]", "0.21863326608468053`"}], "}"}]}], "}"}], ",", 
   "0.0001`", ",", "0.30000000000000004`", ",", "19"}], "}"}]], "Print",
 CellChangeTimes->{3.7843969706463995`*^9, 3.7843971539647255`*^9, 
  3.784397627601363*^9, 3.7843989133301754`*^9, 3.784399070020345*^9, 
  3.784399419772752*^9},ExpressionUUID->"3798f525-1bb3-4aeb-a2e6-\
c8e449964560"],

Cell[BoxData[
 RowBox[{"{", 
  RowBox[{
   RowBox[{"{", 
    RowBox[{
     RowBox[{"{", 
      RowBox[{"p", "\[Rule]", 
       RowBox[{"-", "2.335420296152426`"}]}], "}"}], ",", 
     RowBox[{"{", 
      RowBox[{"p", "\[Rule]", "0.0052081513494483065`"}], "}"}], ",", 
     RowBox[{"{", 
      RowBox[{"p", "\[Rule]", "0.2466205039670616`"}], "}"}]}], "}"}], ",", 
   "0.0001`", ",", "0.30000000000000004`", ",", "20"}], "}"}]], "Print",
 CellChangeTimes->{3.7843969706463995`*^9, 3.7843971539647255`*^9, 
  3.784397627601363*^9, 3.7843989133301754`*^9, 3.784399070020345*^9, 
  3.78439941977677*^9},ExpressionUUID->"5fea7e76-b5e6-494f-a7a0-99b611675e83"],

Cell[BoxData[
 RowBox[{"{", 
  RowBox[{
   RowBox[{"{", 
    RowBox[{
     RowBox[{"{", 
      RowBox[{"p", "\[Rule]", 
       RowBox[{"-", "2.607190762794717`"}]}], "}"}], ",", 
     RowBox[{"{", 
      RowBox[{"p", "\[Rule]", "0.004513738063800901`"}], "}"}], ",", 
     RowBox[{"{", 
      RowBox[{"p", "\[Rule]", "0.2690603863947498`"}], "}"}]}], "}"}], ",", 
   "0.0001`", ",", "0.30000000000000004`", ",", "21"}], "}"}]], "Print",
 CellChangeTimes->{3.7843969706463995`*^9, 3.7843971539647255`*^9, 
  3.784397627601363*^9, 3.7843989133301754`*^9, 3.784399070020345*^9, 
  3.7843994197807655`*^9},ExpressionUUID->"db00ab2a-d7b0-4eeb-83c9-\
38904ecd8f34"],

Cell[BoxData[
 RowBox[{"{", 
  RowBox[{
   RowBox[{"{", 
    RowBox[{
     RowBox[{"{", 
      RowBox[{"p", "\[Rule]", 
       RowBox[{"-", "2.875237958912032`"}]}], "}"}], ",", 
     RowBox[{"{", 
      RowBox[{"p", "\[Rule]", "0.0040311149645110705`"}], "}"}], ",", 
     RowBox[{"{", 
      RowBox[{"p", "\[Rule]", "0.28756520811110425`"}], "}"}]}], "}"}], ",", 
   "0.0001`", ",", "0.30000000000000004`", ",", "22"}], "}"}]], "Print",
 CellChangeTimes->{3.7843969706463995`*^9, 3.7843971539647255`*^9, 
  3.784397627601363*^9, 3.7843989133301754`*^9, 3.784399070020345*^9, 
  3.7843994197867436`*^9},ExpressionUUID->"0e71502d-d217-4b3c-a7ab-\
1f7d4f435ed2"],

Cell[BoxData[
 RowBox[{"{", 
  RowBox[{
   RowBox[{"{", 
    RowBox[{
     RowBox[{"{", 
      RowBox[{"p", "\[Rule]", 
       RowBox[{"-", "3.140487796823154`"}]}], "}"}], ",", 
     RowBox[{"{", 
      RowBox[{"p", "\[Rule]", "0.0036760116569000962`"}], "}"}], ",", 
     RowBox[{"{", 
      RowBox[{"p", "\[Rule]", "0.3031451518295874`"}], "}"}]}], "}"}], ",", 
   "0.0001`", ",", "0.30000000000000004`", ",", "23"}], "}"}]], "Print",
 CellChangeTimes->{3.7843969706463995`*^9, 3.7843971539647255`*^9, 
  3.784397627601363*^9, 3.7843989133301754`*^9, 3.784399070020345*^9, 
  3.7843994197907596`*^9},ExpressionUUID->"24e07d4d-5d8e-4863-9a5d-\
530697d2c02c"],

Cell[BoxData[
 RowBox[{"{", 
  RowBox[{
   RowBox[{"{", 
    RowBox[{
     RowBox[{"{", 
      RowBox[{"p", "\[Rule]", 
       RowBox[{"-", "3.4035717918502666`"}]}], "}"}], ",", 
     RowBox[{"{", 
      RowBox[{"p", "\[Rule]", "0.003403703164218973`"}], "}"}], ",", 
     RowBox[{"{", 
      RowBox[{"p", "\[Rule]", "0.3164764578491314`"}], "}"}]}], "}"}], ",", 
   "0.0001`", ",", "0.30000000000000004`", ",", "24"}], "}"}]], "Print",
 CellChangeTimes->{3.7843969706463995`*^9, 3.7843971539647255`*^9, 
  3.784397627601363*^9, 3.7843989133301754`*^9, 3.784399070020345*^9, 
  3.784399419794757*^9},ExpressionUUID->"0da3bd25-fe41-4d64-9a95-\
0c4fe4af81df"],

Cell[BoxData[
 RowBox[{"{", 
  RowBox[{
   RowBox[{"{", 
    RowBox[{
     RowBox[{"{", 
      RowBox[{"p", "\[Rule]", 
       RowBox[{"-", "3.6649385251635307`"}]}], "}"}], ",", 
     RowBox[{"{", 
      RowBox[{"p", "\[Rule]", "0.0031882181496803944`"}], "}"}], ",", 
     RowBox[{"{", 
      RowBox[{"p", "\[Rule]", "0.3280336786766842`"}], "}"}]}], "}"}], ",", 
   "0.0001`", ",", "0.30000000000000004`", ",", "25"}], "}"}]], "Print",
 CellChangeTimes->{3.7843969706463995`*^9, 3.7843971539647255`*^9, 
  3.784397627601363*^9, 3.7843989133301754`*^9, 3.784399070020345*^9, 
  3.784399419799733*^9},ExpressionUUID->"d1bb869a-5092-48e9-81a7-\
ae8fee4c6620"],

Cell[BoxData[
 RowBox[{"{", 
  RowBox[{
   RowBox[{"{", 
    RowBox[{
     RowBox[{"{", 
      RowBox[{"p", "\[Rule]", 
       RowBox[{"-", "3.924917045771437`"}]}], "}"}], ",", 
     RowBox[{"{", 
      RowBox[{"p", "\[Rule]", "0.003013431286823752`"}], "}"}], ",", 
     RowBox[{"{", 
      RowBox[{"p", "\[Rule]", "0.33816198864719693`"}], "}"}]}], "}"}], ",", 
   "0.0001`", ",", "0.30000000000000004`", ",", "26"}], "}"}]], "Print",
 CellChangeTimes->{3.7843969706463995`*^9, 3.7843971539647255`*^9, 
  3.784397627601363*^9, 3.7843989133301754`*^9, 3.784399070020345*^9, 
  3.7843994198037477`*^9},ExpressionUUID->"e5568888-f2af-46cd-8c2c-\
d70504bd078a"],

Cell[BoxData[
 RowBox[{"{", 
  RowBox[{
   RowBox[{"{", 
    RowBox[{
     RowBox[{"{", 
      RowBox[{"p", "\[Rule]", 
       RowBox[{"-", "4.183755117953575`"}]}], "}"}], ",", 
     RowBox[{"{", 
      RowBox[{"p", "\[Rule]", "0.002868796983465575`"}], "}"}], ",", 
     RowBox[{"{", 
      RowBox[{"p", "\[Rule]", "0.3471196976324426`"}], "}"}]}], "}"}], ",", 
   "0.0001`", ",", "0.30000000000000004`", ",", "27"}], "}"}]], "Print",
 CellChangeTimes->{3.7843969706463995`*^9, 3.7843971539647255`*^9, 
  3.784397627601363*^9, 3.7843989133301754`*^9, 3.784399070020345*^9, 
  3.7843994198087287`*^9},ExpressionUUID->"4c3e052c-f990-4c4f-b918-\
06b1b9bb7bb0"],

Cell[BoxData[
 RowBox[{"{", 
  RowBox[{
   RowBox[{"{", 
    RowBox[{
     RowBox[{"{", 
      RowBox[{"p", "\[Rule]", 
       RowBox[{"-", "4.4416434021055675`"}]}], "}"}], ",", 
     RowBox[{"{", 
      RowBox[{"p", "\[Rule]", "0.002747126236222389`"}], "}"}], ",", 
     RowBox[{"{", 
      RowBox[{"p", "\[Rule]", "0.3551046550314286`"}], "}"}]}], "}"}], ",", 
   "0.0001`", ",", "0.30000000000000004`", ",", "28"}], "}"}]], "Print",
 CellChangeTimes->{3.7843969706463995`*^9, 3.7843971539647255`*^9, 
  3.784397627601363*^9, 3.7843989133301754`*^9, 3.784399070020345*^9, 
  3.7843994198137255`*^9},ExpressionUUID->"077b3da3-9b55-49b7-8659-\
7d870b3b5773"],

Cell[BoxData[
 RowBox[{"{", 
  RowBox[{
   RowBox[{"{", 
    RowBox[{
     RowBox[{"{", 
      RowBox[{"p", "\[Rule]", 
       RowBox[{"-", "4.698731340512587`"}]}], "}"}], ",", 
     RowBox[{"{", 
      RowBox[{"p", "\[Rule]", "0.002643348684664647`"}], "}"}], ",", 
     RowBox[{"{", 
      RowBox[{"p", "\[Rule]", "0.3622713734897557`"}], "}"}]}], "}"}], ",", 
   "0.0001`", ",", "0.30000000000000004`", ",", "29"}], "}"}]], "Print",
 CellChangeTimes->{3.7843969706463995`*^9, 3.7843971539647255`*^9, 
  3.784397627601363*^9, 3.7843989133301754`*^9, 3.784399070020345*^9, 
  3.784399419817724*^9},ExpressionUUID->"ca49f500-01c3-49dc-bf4d-\
bfca8031199a"],

Cell[BoxData[
 RowBox[{"{", 
  RowBox[{
   RowBox[{"{", 
    RowBox[{
     RowBox[{"{", 
      RowBox[{"p", "\[Rule]", 
       RowBox[{"-", "4.955137933389121`"}]}], "}"}], ",", 
     RowBox[{"{", 
      RowBox[{"p", "\[Rule]", "0.002553785234507905`"}], "}"}], ",", 
     RowBox[{"{", 
      RowBox[{"p", "\[Rule]", "0.36874253231619725`"}], "}"}]}], "}"}], ",", 
   "0.0001`", ",", "0.30000000000000004`", ",", "30"}], "}"}]], "Print",
 CellChangeTimes->{3.7843969706463995`*^9, 3.7843971539647255`*^9, 
  3.784397627601363*^9, 3.7843989133301754`*^9, 3.784399070020345*^9, 
  3.7843994198227215`*^9},ExpressionUUID->"d88d818f-a056-44f0-a9d0-\
6917264ba627"],

Cell[BoxData[
 RowBox[{"{", 
  RowBox[{
   RowBox[{"{", 
    RowBox[{
     RowBox[{"{", 
      RowBox[{"p", "\[Rule]", 
       RowBox[{"-", "5.210959250204016`"}]}], "}"}], ",", 
     RowBox[{"{", 
      RowBox[{"p", "\[Rule]", "0.0024757012518073565`"}], "}"}], ",", 
     RowBox[{"{", 
      RowBox[{"p", "\[Rule]", "0.374616935613542`"}], "}"}]}], "}"}], ",", 
   "0.0001`", ",", "0.30000000000000004`", ",", "31"}], "}"}]], "Print",
 CellChangeTimes->{3.7843969706463995`*^9, 3.7843971539647255`*^9, 
  3.784397627601363*^9, 3.7843989133301754`*^9, 3.784399070020345*^9, 
  3.7843994198267183`*^9},ExpressionUUID->"461f2722-17ea-436b-83db-\
f6aa1c5a96d7"],

Cell[BoxData[
 RowBox[{"{", 
  RowBox[{
   RowBox[{"{", 
    RowBox[{
     RowBox[{"{", 
      RowBox[{"p", "\[Rule]", 
       RowBox[{"-", "5.466273789248474`"}]}], "}"}], ",", 
     RowBox[{"{", 
      RowBox[{"p", "\[Rule]", "0.0024070216346484354`"}], "}"}], ",", 
     RowBox[{"{", 
      RowBox[{"p", "\[Rule]", "0.3799751567749089`"}], "}"}]}], "}"}], ",", 
   "0.0001`", ",", "0.30000000000000004`", ",", "32"}], "}"}]], "Print",
 CellChangeTimes->{3.7843969706463995`*^9, 3.7843971539647255`*^9, 
  3.784397627601363*^9, 3.7843989133301754`*^9, 3.784399070020345*^9, 
  3.7843994198317165`*^9},ExpressionUUID->"8418941a-7679-45b1-8654-\
84210d3c3ad7"],

Cell[BoxData[
 RowBox[{"{", 
  RowBox[{
   RowBox[{"{", 
    RowBox[{
     RowBox[{"{", 
      RowBox[{"p", "\[Rule]", 
       RowBox[{"-", "5.721146380473298`"}]}], "}"}], ",", 
     RowBox[{"{", 
      RowBox[{"p", "\[Rule]", "0.002346143207638759`"}], "}"}], ",", 
     RowBox[{"{", 
      RowBox[{"p", "\[Rule]", "0.38488362892649325`"}], "}"}]}], "}"}], ",", 
   "0.0001`", ",", "0.30000000000000004`", ",", "33"}], "}"}]], "Print",
 CellChangeTimes->{3.7843969706463995`*^9, 3.7843971539647255`*^9, 
  3.784397627601363*^9, 3.7843989133301754`*^9, 3.784399070020345*^9, 
  3.784399419835734*^9},ExpressionUUID->"623abab1-6c92-4375-b8fe-\
72647943a389"],

Cell[BoxData[
 RowBox[{"{", 
  RowBox[{
   RowBox[{"{", 
    RowBox[{
     RowBox[{"{", 
      RowBox[{"p", "\[Rule]", 
       RowBox[{"-", "5.975631078817988`"}]}], "}"}], ",", 
     RowBox[{"{", 
      RowBox[{"p", "\[Rule]", "0.00229180773086336`"}], "}"}], ",", 
     RowBox[{"{", 
      RowBox[{"p", "\[Rule]", "0.38939766524770786`"}], "}"}]}], "}"}], ",", 
   "0.0001`", ",", "0.30000000000000004`", ",", "34"}], "}"}]], "Print",
 CellChangeTimes->{3.7843969706463995`*^9, 3.7843971539647255`*^9, 
  3.784397627601363*^9, 3.7843989133301754`*^9, 3.784399070020345*^9, 
  3.7843994198407135`*^9},ExpressionUUID->"6180ed85-9f6b-4033-aefe-\
ecf054a53146"],

Cell[BoxData[
 RowBox[{"{", 
  RowBox[{
   RowBox[{"{", 
    RowBox[{
     RowBox[{"{", 
      RowBox[{"p", "\[Rule]", 
       RowBox[{"-", "6.229773343425054`"}]}], "}"}], ",", 
     RowBox[{"{", 
      RowBox[{"p", "\[Rule]", "0.0022430138348722515`"}], "}"}], ",", 
     RowBox[{"{", 
      RowBox[{"p", "\[Rule]", "0.3935637262505157`"}], "}"}]}], "}"}], ",", 
   "0.0001`", ",", "0.30000000000000004`", ",", "35"}], "}"}]], "Print",
 CellChangeTimes->{3.7843969706463995`*^9, 3.7843971539647255`*^9, 
  3.784397627601363*^9, 3.7843989133301754`*^9, 3.784399070020345*^9, 
  3.7843994198447084`*^9},ExpressionUUID->"bd926c09-c9b6-4388-b822-\
427c02c5f60d"],

Cell[BoxData[
 RowBox[{"{", 
  RowBox[{
   RowBox[{"{", 
    RowBox[{
     RowBox[{"{", 
      RowBox[{"p", "\[Rule]", 
       RowBox[{"-", "6.483611702397728`"}]}], "}"}], ",", 
     RowBox[{"{", 
      RowBox[{"p", "\[Rule]", "0.0021989546336069568`"}], "}"}], ",", 
     RowBox[{"{", 
      RowBox[{"p", "\[Rule]", "0.3974211469242051`"}], "}"}]}], "}"}], ",", 
   "0.0001`", ",", "0.30000000000000004`", ",", "36"}], "}"}]], "Print",
 CellChangeTimes->{3.7843969706463995`*^9, 3.7843971539647255`*^9, 
  3.784397627601363*^9, 3.7843989133301754`*^9, 3.784399070020345*^9, 
  3.784399419849706*^9},ExpressionUUID->"7f49dd60-15e7-4646-bb65-\
ebd9d94e2683"],

Cell[BoxData[
 RowBox[{"{", 
  RowBox[{
   RowBox[{"{", 
    RowBox[{
     RowBox[{"{", 
      RowBox[{"p", "\[Rule]", 
       RowBox[{"-", "6.737179040843693`"}]}], "}"}], ",", 
     RowBox[{"{", 
      RowBox[{"p", "\[Rule]", "0.002158972682656117`"}], "}"}], ",", 
     RowBox[{"{", 
      RowBox[{"p", "\[Rule]", "0.40100346982087076`"}], "}"}]}], "}"}], ",", 
   "0.0001`", ",", "0.30000000000000004`", ",", "37"}], "}"}]], "Print",
 CellChangeTimes->{3.7843969706463995`*^9, 3.7843971539647255`*^9, 
  3.784397627601363*^9, 3.7843989133301754`*^9, 3.784399070020345*^9, 
  3.7843994198537035`*^9},ExpressionUUID->"2ce3b494-fa13-4b10-9e5a-\
d295c3a517bc"],

Cell[BoxData[
 RowBox[{"{", 
  RowBox[{
   RowBox[{"{", 
    RowBox[{
     RowBox[{"{", 
      RowBox[{"p", "\[Rule]", 
       RowBox[{"-", "6.9905036089905`"}]}], "}"}], ",", 
     RowBox[{"{", 
      RowBox[{"p", "\[Rule]", "0.0021225269043532156`"}], "}"}], ",", 
     RowBox[{"{", 
      RowBox[{"p", "\[Rule]", "0.4043394862457311`"}], "}"}]}], "}"}], ",", 
   "0.0001`", ",", "0.30000000000000004`", ",", "38"}], "}"}]], "Print",
 CellChangeTimes->{3.7843969706463995`*^9, 3.7843971539647255`*^9, 
  3.784397627601363*^9, 3.7843989133301754`*^9, 3.784399070020345*^9, 
  3.7843994198587008`*^9},ExpressionUUID->"4dd75b7f-eb44-4aa9-bc9b-\
3f62332a817f"],

Cell[BoxData[
 RowBox[{"{", 
  RowBox[{
   RowBox[{"{", 
    RowBox[{
     RowBox[{"{", 
      RowBox[{"p", "\[Rule]", 
       RowBox[{"-", "7.243609819511745`"}]}], "}"}], ",", 
     RowBox[{"{", 
      RowBox[{"p", "\[Rule]", "0.0020891679268508767`"}], "}"}], ",", 
     RowBox[{"{", 
      RowBox[{"p", "\[Rule]", "0.4074540582442285`"}], "}"}]}], "}"}], ",", 
   "0.0001`", ",", "0.30000000000000004`", ",", "39"}], "}"}]], "Print",
 CellChangeTimes->{3.7843969706463995`*^9, 3.7843971539647255`*^9, 
  3.784397627601363*^9, 3.7843989133301754`*^9, 3.784399070020345*^9, 
  3.784399419863697*^9},ExpressionUUID->"3434a70c-caa0-4cc3-9e90-\
8e194d03eafc"],

Cell[BoxData[
 RowBox[{"{", 
  RowBox[{
   RowBox[{"{", 
    RowBox[{
     RowBox[{"{", 
      RowBox[{"p", "\[Rule]", 
       RowBox[{"-", "7.4965188841977834`"}]}], "}"}], ",", 
     RowBox[{"{", 
      RowBox[{"p", "\[Rule]", "0.002058519441022699`"}], "}"}], ",", 
     RowBox[{"{", 
      RowBox[{"p", "\[Rule]", "0.41036877391584486`"}], "}"}]}], "}"}], ",", 
   "0.0001`", ",", "0.30000000000000004`", ",", "40"}], "}"}]], "Print",
 CellChangeTimes->{3.7843969706463995`*^9, 3.7843971539647255`*^9, 
  3.784397627601363*^9, 3.7843989133301754`*^9, 3.784399070020345*^9, 
  3.784399419868719*^9},ExpressionUUID->"9b631428-dc57-4412-9190-\
b2183bb2ecda"],

Cell[BoxData[
 RowBox[{"{", 
  RowBox[{
   RowBox[{"{", 
    RowBox[{"{", 
     RowBox[{"p", "\[Rule]", 
      RowBox[{"-", "0.00011108450577444634`"}]}], "}"}], "}"}], ",", 
   "0.0001`", ",", "0.4`", ",", "3"}], "}"}]], "Print",
 CellChangeTimes->{3.7843969706463995`*^9, 3.7843971539647255`*^9, 
  3.784397627601363*^9, 3.7843989133301754`*^9, 3.784399070020345*^9, 
  3.784399419872709*^9},ExpressionUUID->"ea37e12c-1458-4b51-a0c0-\
5fbc2368f87d"],

Cell[BoxData[
 RowBox[{"{", 
  RowBox[{
   RowBox[{"{", 
    RowBox[{"{", 
     RowBox[{"p", "\[Rule]", 
      RowBox[{"-", "0.00024993126344159016`"}]}], "}"}], "}"}], ",", 
   "0.0001`", ",", "0.4`", ",", "4"}], "}"}]], "Print",
 CellChangeTimes->{3.7843969706463995`*^9, 3.7843971539647255`*^9, 
  3.784397627601363*^9, 3.7843989133301754`*^9, 3.784399070020345*^9, 
  3.784399419876712*^9},ExpressionUUID->"f9f9ab23-8b33-4aa4-8f42-\
1f951456c0d1"],

Cell[BoxData[
 RowBox[{"{", 
  RowBox[{
   RowBox[{"{", 
    RowBox[{"{", 
     RowBox[{"p", "\[Rule]", 
      RowBox[{"-", "0.00042844371615089914`"}]}], "}"}], "}"}], ",", 
   "0.0001`", ",", "0.4`", ",", "5"}], "}"}]], "Print",
 CellChangeTimes->{3.7843969706463995`*^9, 3.7843971539647255`*^9, 
  3.784397627601363*^9, 3.7843989133301754`*^9, 3.784399070020345*^9, 
  3.7843994198816876`*^9},ExpressionUUID->"9128c9b2-c140-4397-8a9f-\
fa70ec9e1b48"],

Cell[BoxData[
 RowBox[{"{", 
  RowBox[{
   RowBox[{"{", 
    RowBox[{"{", 
     RowBox[{"p", "\[Rule]", 
      RowBox[{"-", "0.0006664738175619499`"}]}], "}"}], "}"}], ",", "0.0001`",
    ",", "0.4`", ",", "6"}], "}"}]], "Print",
 CellChangeTimes->{3.7843969706463995`*^9, 3.7843971539647255`*^9, 
  3.784397627601363*^9, 3.7843989133301754`*^9, 3.784399070020345*^9, 
  3.784399419885686*^9},ExpressionUUID->"aa74f47b-5538-4143-81de-\
cdac72124468"],

Cell[BoxData[
 RowBox[{"{", 
  RowBox[{
   RowBox[{"{", 
    RowBox[{"{", 
     RowBox[{"p", "\[Rule]", 
      RowBox[{"-", "0.0009997985228906996`"}]}], "}"}], "}"}], ",", "0.0001`",
    ",", "0.4`", ",", "7"}], "}"}]], "Print",
 CellChangeTimes->{3.7843969706463995`*^9, 3.7843971539647255`*^9, 
  3.784397627601363*^9, 3.7843989133301754`*^9, 3.784399070020345*^9, 
  3.7843994198906837`*^9},ExpressionUUID->"21b65541-f206-4c3d-9539-\
d79b29189ddc"],

Cell[BoxData[
 RowBox[{"{", 
  RowBox[{
   RowBox[{"{", 
    RowBox[{"{", 
     RowBox[{"p", "\[Rule]", 
      RowBox[{"-", "0.0015001428223819398`"}]}], "}"}], "}"}], ",", "0.0001`",
    ",", "0.4`", ",", "8"}], "}"}]], "Print",
 CellChangeTimes->{3.7843969706463995`*^9, 3.7843971539647255`*^9, 
  3.784397627601363*^9, 3.7843989133301754`*^9, 3.784399070020345*^9, 
  3.784399419894684*^9},ExpressionUUID->"21488554-76bc-4d70-90ea-\
4cd55b4862d6"],

Cell[BoxData[
 RowBox[{"{", 
  RowBox[{
   RowBox[{"{", 
    RowBox[{"{", 
     RowBox[{"p", "\[Rule]", 
      RowBox[{"-", "0.0023357351542654743`"}]}], "}"}], "}"}], ",", "0.0001`",
    ",", "0.4`", ",", "9"}], "}"}]], "Print",
 CellChangeTimes->{3.7843969706463995`*^9, 3.7843971539647255`*^9, 
  3.784397627601363*^9, 3.7843989133301754`*^9, 3.784399070020345*^9, 
  3.7843994198986998`*^9},ExpressionUUID->"5fd755f8-76b1-40c1-af42-\
51a17abbbabc"],

Cell[BoxData[
 RowBox[{"{", 
  RowBox[{
   RowBox[{"{", 
    RowBox[{"{", 
     RowBox[{"p", "\[Rule]", 
      RowBox[{"-", "0.004018227534278148`"}]}], "}"}], "}"}], ",", "0.0001`", 
   ",", "0.4`", ",", "10"}], "}"}]], "Print",
 CellChangeTimes->{3.7843969706463995`*^9, 3.7843971539647255`*^9, 
  3.784397627601363*^9, 3.7843989133301754`*^9, 3.784399070020345*^9, 
  3.784399419903699*^9},ExpressionUUID->"aca69ce0-1d97-4e63-a830-\
a5ae55ea1632"],

Cell[BoxData[
 RowBox[{"{", 
  RowBox[{
   RowBox[{"{", 
    RowBox[{"{", 
     RowBox[{"p", "\[Rule]", 
      RowBox[{"-", "0.009263527861518489`"}]}], "}"}], "}"}], ",", "0.0001`", 
   ",", "0.4`", ",", "11"}], "}"}]], "Print",
 CellChangeTimes->{3.7843969706463995`*^9, 3.7843971539647255`*^9, 
  3.784397627601363*^9, 3.7843989133301754`*^9, 3.784399070020345*^9, 
  3.784399419908695*^9},ExpressionUUID->"539c6e9e-7e19-4dd2-8a61-\
4077b2574d27"],

Cell[BoxData[
 RowBox[{"{", 
  RowBox[{
   RowBox[{"{", 
    RowBox[{"{", 
     RowBox[{"p", "\[Rule]", 
      RowBox[{"-", "0.5078982580556974`"}]}], "}"}], "}"}], ",", "0.0001`", 
   ",", "0.4`", ",", "12"}], "}"}]], "Print",
 CellChangeTimes->{3.7843969706463995`*^9, 3.7843971539647255`*^9, 
  3.784397627601363*^9, 3.7843989133301754`*^9, 3.784399070020345*^9, 
  3.78439941991267*^9},ExpressionUUID->"ff69f1ae-ebf1-4736-afbd-5b8f87cf68cf"],

Cell[BoxData[
 RowBox[{"{", 
  RowBox[{
   RowBox[{"{", 
    RowBox[{
     RowBox[{"{", 
      RowBox[{"p", "\[Rule]", 
       RowBox[{"-", "0.8935919411200101`"}]}], "}"}], ",", 
     RowBox[{"{", 
      RowBox[{"p", "\[Rule]", "0.01167424029223097`"}], "}"}], ",", 
     RowBox[{"{", 
      RowBox[{"p", "\[Rule]", "0.1317927133265292`"}], "}"}]}], "}"}], ",", 
   "0.0001`", ",", "0.4`", ",", "13"}], "}"}]], "Print",
 CellChangeTimes->{3.7843969706463995`*^9, 3.7843971539647255`*^9, 
  3.784397627601363*^9, 3.7843989133301754`*^9, 3.784399070020345*^9, 
  3.784399419916689*^9},ExpressionUUID->"ff29faa5-6401-4569-ad07-\
4c0979b949ec"],

Cell[BoxData[
 RowBox[{"{", 
  RowBox[{
   RowBox[{"{", 
    RowBox[{
     RowBox[{"{", 
      RowBox[{"p", "\[Rule]", 
       RowBox[{"-", "1.2093985981300304`"}]}], "}"}], ",", 
     RowBox[{"{", 
      RowBox[{"p", "\[Rule]", "0.0061048482628535145`"}], "}"}], ",", 
     RowBox[{"{", 
      RowBox[{"p", "\[Rule]", "0.20314376486567703`"}], "}"}]}], "}"}], ",", 
   "0.0001`", ",", "0.4`", ",", "14"}], "}"}]], "Print",
 CellChangeTimes->{3.7843969706463995`*^9, 3.7843971539647255`*^9, 
  3.784397627601363*^9, 3.7843989133301754`*^9, 3.784399070020345*^9, 
  3.7843994199206824`*^9},ExpressionUUID->"4e083a85-b952-4ed4-9b4c-\
3aadf8c984e1"],

Cell[BoxData[
 RowBox[{"{", 
  RowBox[{
   RowBox[{"{", 
    RowBox[{
     RowBox[{"{", 
      RowBox[{"p", "\[Rule]", 
       RowBox[{"-", "1.5019019107681462`"}]}], "}"}], ",", 
     RowBox[{"{", 
      RowBox[{"p", "\[Rule]", "0.004373718399720346`"}], "}"}], ",", 
     RowBox[{"{", 
      RowBox[{"p", "\[Rule]", "0.24735320986667603`"}], "}"}]}], "}"}], ",", 
   "0.0001`", ",", "0.4`", ",", "15"}], "}"}]], "Print",
 CellChangeTimes->{3.7843969706463995`*^9, 3.7843971539647255`*^9, 
  3.784397627601363*^9, 3.7843989133301754`*^9, 3.784399070020345*^9, 
  3.784399419925664*^9},ExpressionUUID->"ab08b114-096c-4cf2-982a-\
2a8a879d667f"],

Cell[BoxData[
 RowBox[{"{", 
  RowBox[{
   RowBox[{"{", 
    RowBox[{
     RowBox[{"{", 
      RowBox[{"p", "\[Rule]", 
       RowBox[{"-", "1.7824669147212189`"}]}], "}"}], ",", 
     RowBox[{"{", 
      RowBox[{"p", "\[Rule]", "0.003521809518924543`"}], "}"}], ",", 
     RowBox[{"{", 
      RowBox[{"p", "\[Rule]", "0.2787451252002945`"}], "}"}]}], "}"}], ",", 
   "0.0001`", ",", "0.4`", ",", "16"}], "}"}]], "Print",
 CellChangeTimes->{3.7843969706463995`*^9, 3.7843971539647255`*^9, 
  3.784397627601363*^9, 3.7843989133301754`*^9, 3.784399070020345*^9, 
  3.7843994199306765`*^9},ExpressionUUID->"35522861-999f-4c7b-89fd-\
082f52f0097a"],

Cell[BoxData[
 RowBox[{"{", 
  RowBox[{
   RowBox[{"{", 
    RowBox[{
     RowBox[{"{", 
      RowBox[{"p", "\[Rule]", 
       RowBox[{"-", "2.0558097805698603`"}]}], "}"}], ",", 
     RowBox[{"{", 
      RowBox[{"p", "\[Rule]", "0.0030140326026338016`"}], "}"}], ",", 
     RowBox[{"{", 
      RowBox[{"p", "\[Rule]", "0.30257077046497666`"}], "}"}]}], "}"}], ",", 
   "0.0001`", ",", "0.4`", ",", "17"}], "}"}]], "Print",
 CellChangeTimes->{3.7843969706463995`*^9, 3.7843971539647255`*^9, 
  3.784397627601363*^9, 3.7843989133301754`*^9, 3.784399070020345*^9, 
  3.7843994199356737`*^9},ExpressionUUID->"2d9b0435-6842-4331-ba00-\
cd938b492b21"],

Cell[BoxData[
 RowBox[{"{", 
  RowBox[{
   RowBox[{"{", 
    RowBox[{
     RowBox[{"{", 
      RowBox[{"p", "\[Rule]", 
       RowBox[{"-", "2.3243549942881203`"}]}], "}"}], ",", 
     RowBox[{"{", 
      RowBox[{"p", "\[Rule]", "0.0026767017047775064`"}], "}"}], ",", 
     RowBox[{"{", 
      RowBox[{"p", "\[Rule]", "0.3214283175808431`"}], "}"}]}], "}"}], ",", 
   "0.0001`", ",", "0.4`", ",", "18"}], "}"}]], "Print",
 CellChangeTimes->{3.7843969706463995`*^9, 3.7843971539647255`*^9, 
  3.784397627601363*^9, 3.7843989133301754`*^9, 3.784399070020345*^9, 
  3.784399419940675*^9},ExpressionUUID->"7fc1ac69-4557-4c35-8a02-\
8c7c882c6426"],

Cell[BoxData[
 RowBox[{"{", 
  RowBox[{
   RowBox[{"{", 
    RowBox[{
     RowBox[{"{", 
      RowBox[{"p", "\[Rule]", 
       RowBox[{"-", "2.5895118015111604`"}]}], "}"}], ",", 
     RowBox[{"{", 
      RowBox[{"p", "\[Rule]", "0.0024362665613403547`"}], "}"}], ",", 
     RowBox[{"{", 
      RowBox[{"p", "\[Rule]", "0.33680056244707024`"}], "}"}]}], "}"}], ",", 
   "0.0001`", ",", "0.4`", ",", "19"}], "}"}]], "Print",
 CellChangeTimes->{3.7843969706463995`*^9, 3.7843971539647255`*^9, 
  3.784397627601363*^9, 3.7843989133301754`*^9, 3.784399070020345*^9, 
  3.7843994199446697`*^9},ExpressionUUID->"5e4965ed-ecd8-458e-ab11-\
8ea63efc72d3"],

Cell[BoxData[
 RowBox[{"{", 
  RowBox[{
   RowBox[{"{", 
    RowBox[{
     RowBox[{"{", 
      RowBox[{"p", "\[Rule]", 
       RowBox[{"-", "2.852168555299888`"}]}], "}"}], ",", 
     RowBox[{"{", 
      RowBox[{"p", "\[Rule]", "0.002256197380032407`"}], "}"}], ",", 
     RowBox[{"{", 
      RowBox[{"p", "\[Rule]", "0.3496123879168561`"}], "}"}]}], "}"}], ",", 
   "0.0001`", ",", "0.4`", ",", "20"}], "}"}]], "Print",
 CellChangeTimes->{3.7843969706463995`*^9, 3.7843971539647255`*^9, 
  3.784397627601363*^9, 3.7843989133301754`*^9, 3.784399070020345*^9, 
  3.78439941994965*^9},ExpressionUUID->"44404406-2b33-4f2d-9229-30dc8bb2cf45"],

Cell[BoxData[
 RowBox[{"{", 
  RowBox[{
   RowBox[{"{", 
    RowBox[{
     RowBox[{"{", 
      RowBox[{"p", "\[Rule]", 
       RowBox[{"-", "3.112918776724461`"}]}], "}"}], ",", 
     RowBox[{"{", 
      RowBox[{"p", "\[Rule]", "0.0021162852561305585`"}], "}"}], ",", 
     RowBox[{"{", 
      RowBox[{"p", "\[Rule]", "0.36047752396508076`"}], "}"}]}], "}"}], ",", 
   "0.0001`", ",", "0.4`", ",", "21"}], "}"}]], "Print",
 CellChangeTimes->{3.7843969706463995`*^9, 3.7843971539647255`*^9, 
  3.784397627601363*^9, 3.7843989133301754`*^9, 3.784399070020345*^9, 
  3.7843994199556475`*^9},ExpressionUUID->"142e22a8-2ae8-4495-be93-\
655d20397811"],

Cell[BoxData[
 RowBox[{"{", 
  RowBox[{
   RowBox[{"{", 
    RowBox[{
     RowBox[{"{", 
      RowBox[{"p", "\[Rule]", 
       RowBox[{"-", "3.3721768394479166`"}]}], "}"}], ",", 
     RowBox[{"{", 
      RowBox[{"p", "\[Rule]", "0.002004439657512329`"}], "}"}], ",", 
     RowBox[{"{", 
      RowBox[{"p", "\[Rule]", "0.3698224347869047`"}], "}"}]}], "}"}], ",", 
   "0.0001`", ",", "0.4`", ",", "22"}], "}"}]], "Print",
 CellChangeTimes->{3.7843969706463995`*^9, 3.7843971539647255`*^9, 
  3.784397627601363*^9, 3.7843989133301754`*^9, 3.784399070020345*^9, 
  3.7843994199616647`*^9},ExpressionUUID->"d013595c-c209-4099-80f0-\
dcad26e3c03c"],

Cell[BoxData[
 RowBox[{"{", 
  RowBox[{
   RowBox[{"{", 
    RowBox[{
     RowBox[{"{", 
      RowBox[{"p", "\[Rule]", 
       RowBox[{"-", "3.6302422287445317`"}]}], "}"}], ",", 
     RowBox[{"{", 
      RowBox[{"p", "\[Rule]", "0.001912982530746935`"}], "}"}], ",", 
     RowBox[{"{", 
      RowBox[{"p", "\[Rule]", "0.37795428371003537`"}], "}"}]}], "}"}], ",", 
   "0.0001`", ",", "0.4`", ",", "23"}], "}"}]], "Print",
 CellChangeTimes->{3.7843969706463995`*^9, 3.7843971539647255`*^9, 
  3.784397627601363*^9, 3.7843989133301754`*^9, 3.784399070020345*^9, 
  3.784399419967661*^9},ExpressionUUID->"01ccc1f7-9567-450a-ae1f-\
7044150f435f"],

Cell[BoxData[
 RowBox[{"{", 
  RowBox[{
   RowBox[{"{", 
    RowBox[{
     RowBox[{"{", 
      RowBox[{"p", "\[Rule]", 
       RowBox[{"-", "3.887337546785843`"}]}], "}"}], ",", 
     RowBox[{"{", 
      RowBox[{"p", "\[Rule]", "0.0018368031312817534`"}], "}"}], ",", 
     RowBox[{"{", 
      RowBox[{"p", "\[Rule]", "0.38510078365056155`"}], "}"}]}], "}"}], ",", 
   "0.0001`", ",", "0.4`", ",", "24"}], "}"}]], "Print",
 CellChangeTimes->{3.7843969706463995`*^9, 3.7843971539647255`*^9, 
  3.784397627601363*^9, 3.7843989133301754`*^9, 3.784399070020345*^9, 
  3.78439941997366*^9},ExpressionUUID->"4c37b7f6-c665-44d9-8ddc-24f3073afa14"],

Cell[BoxData[
 RowBox[{"{", 
  RowBox[{
   RowBox[{"{", 
    RowBox[{
     RowBox[{"{", 
      RowBox[{"p", "\[Rule]", 
       RowBox[{"-", "4.1436321369283355`"}]}], "}"}], ",", 
     RowBox[{"{", 
      RowBox[{"p", "\[Rule]", "0.0017723675191084669`"}], "}"}], ",", 
     RowBox[{"{", 
      RowBox[{"p", "\[Rule]", "0.3914348119049778`"}], "}"}]}], "}"}], ",", 
   "0.0001`", ",", "0.4`", ",", "25"}], "}"}]], "Print",
 CellChangeTimes->{3.7843969706463995`*^9, 3.7843971539647255`*^9, 
  3.784397627601363*^9, 3.7843989133301754`*^9, 3.784399070020345*^9, 
  3.784399419979636*^9},ExpressionUUID->"5b6f1e1b-0a5b-473d-949b-\
420ea2f23ea9"],

Cell[BoxData[
 RowBox[{"{", 
  RowBox[{
   RowBox[{"{", 
    RowBox[{
     RowBox[{"{", 
      RowBox[{"p", "\[Rule]", 
       RowBox[{"-", "4.3992573758354645`"}]}], "}"}], ",", 
     RowBox[{"{", 
      RowBox[{"p", "\[Rule]", "0.0017171538754174492`"}], "}"}], ",", 
     RowBox[{"{", 
      RowBox[{"p", "\[Rule]", "0.3970902669555473`"}], "}"}]}], "}"}], ",", 
   "0.0001`", ",", "0.4`", ",", "26"}], "}"}]], "Print",
 CellChangeTimes->{3.7843969706463995`*^9, 3.7843971539647255`*^9, 
  3.784397627601363*^9, 3.7843989133301754`*^9, 3.784399070020345*^9, 
  3.784399419985631*^9},ExpressionUUID->"9e50ebce-430c-4fab-8d5e-\
bb85903d59b0"],

Cell[BoxData[
 RowBox[{"{", 
  RowBox[{
   RowBox[{"{", 
    RowBox[{
     RowBox[{"{", 
      RowBox[{"p", "\[Rule]", 
       RowBox[{"-", "4.654316911404195`"}]}], "}"}], ",", 
     RowBox[{"{", 
      RowBox[{"p", "\[Rule]", "0.0016693143105323167`"}], "}"}], ",", 
     RowBox[{"{", 
      RowBox[{"p", "\[Rule]", "0.4021726445889134`"}], "}"}]}], "}"}], ",", 
   "0.0001`", ",", "0.4`", ",", "27"}], "}"}]], "Print",
 CellChangeTimes->{3.7843969706463995`*^9, 3.7843971539647255`*^9, 
  3.784397627601363*^9, 3.7843989133301754`*^9, 3.784399070020345*^9, 
  3.7843994199916477`*^9},ExpressionUUID->"d66409ff-4996-48c1-a258-\
2bf81541726a"],

Cell[BoxData[
 RowBox[{"{", 
  RowBox[{
   RowBox[{"{", 
    RowBox[{
     RowBox[{"{", 
      RowBox[{"p", "\[Rule]", 
       RowBox[{"-", "4.90889371523389`"}]}], "}"}], ",", 
     RowBox[{"{", 
      RowBox[{"p", "\[Rule]", "0.0016274638028910234`"}], "}"}], ",", 
     RowBox[{"{", 
      RowBox[{"p", "\[Rule]", "0.40676630142599896`"}], "}"}]}], "}"}], ",", 
   "0.0001`", ",", "0.4`", ",", "28"}], "}"}]], "Print",
 CellChangeTimes->{3.7843969706463995`*^9, 3.7843971539647255`*^9, 
  3.784397627601363*^9, 3.7843989133301754`*^9, 3.784399070020345*^9, 
  3.7843994199976244`*^9},ExpressionUUID->"3eb27a18-255b-4220-bc37-\
7f9e773c27d6"],

Cell[BoxData[
 RowBox[{"{", 
  RowBox[{
   RowBox[{"{", 
    RowBox[{
     RowBox[{"{", 
      RowBox[{"p", "\[Rule]", 
       RowBox[{"-", "5.163055061158`"}]}], "}"}], ",", 
     RowBox[{"{", 
      RowBox[{"p", "\[Rule]", "0.0015905437933953236`"}], "}"}], ",", 
     RowBox[{"{", 
      RowBox[{"p", "\[Rule]", "0.41093956985935565`"}], "}"}]}], "}"}], ",", 
   "0.0001`", ",", "0.4`", ",", "29"}], "}"}]], "Print",
 CellChangeTimes->{3.7843969706463995`*^9, 3.7843971539647255`*^9, 
  3.784397627601363*^9, 3.7843989133301754`*^9, 3.784399070020345*^9, 
  3.7843994200026245`*^9},ExpressionUUID->"20427371-406b-4ea8-b355-\
9ab6ec2d98b6"],

Cell[BoxData[
 RowBox[{"{", 
  RowBox[{
   RowBox[{"{", 
    RowBox[{
     RowBox[{"{", 
      RowBox[{"p", "\[Rule]", 
       RowBox[{"-", "5.416856115263712`"}]}], "}"}], ",", 
     RowBox[{"{", 
      RowBox[{"p", "\[Rule]", "0.001557731338667029`"}], "}"}], ",", 
     RowBox[{"{", 
      RowBox[{"p", "\[Rule]", "0.4147484389195454`"}], "}"}]}], "}"}], ",", 
   "0.0001`", ",", "0.4`", ",", "30"}], "}"}]], "Print",
 CellChangeTimes->{3.7843969706463995`*^9, 3.7843971539647255`*^9, 
  3.784397627601363*^9, 3.7843989133301754`*^9, 3.784399070020345*^9, 
  3.784399420007622*^9},ExpressionUUID->"d755546f-7d86-4fe6-8551-\
cb15855214f3"],

Cell[BoxData[
 RowBox[{"{", 
  RowBox[{
   RowBox[{"{", 
    RowBox[{
     RowBox[{"{", 
      RowBox[{"p", "\[Rule]", 
       RowBox[{"-", "5.670342573426131`"}]}], "}"}], ",", 
     RowBox[{"{", 
      RowBox[{"p", "\[Rule]", "0.0015283770048174468`"}], "}"}], ",", 
     RowBox[{"{", 
      RowBox[{"p", "\[Rule]", "0.41823925391556416`"}], "}"}]}], "}"}], ",", 
   "0.0001`", ",", "0.4`", ",", "31"}], "}"}]], "Print",
 CellChangeTimes->{3.7843969706463995`*^9, 3.7843971539647255`*^9, 
  3.784397627601363*^9, 3.7843989133301754`*^9, 3.784399070020345*^9, 
  3.7843994200136166`*^9},ExpressionUUID->"3f63ada2-cfc1-4402-80e5-\
869fd6698748"],

Cell[BoxData[
 RowBox[{"{", 
  RowBox[{
   RowBox[{"{", 
    RowBox[{
     RowBox[{"{", 
      RowBox[{"p", "\[Rule]", 
       RowBox[{"-", "5.9235526313561`"}]}], "}"}], ",", 
     RowBox[{"{", 
      RowBox[{"p", "\[Rule]", "0.0015019614241617893`"}], "}"}], ",", 
     RowBox[{"{", 
      RowBox[{"p", "\[Rule]", "0.4214507299259382`"}], "}"}]}], "}"}], ",", 
   "0.0001`", ",", "0.4`", ",", "32"}], "}"}]], "Print",
 CellChangeTimes->{3.7843969706463995`*^9, 3.7843971539647255`*^9, 
  3.784397627601363*^9, 3.7843989133301754`*^9, 3.784399070020345*^9, 
  3.7843994200186157`*^9},ExpressionUUID->"8e42ad6b-07ae-4b6e-86f5-\
d4f7d9a9d3a3"],

Cell[BoxData[
 RowBox[{"{", 
  RowBox[{
   RowBox[{"{", 
    RowBox[{
     RowBox[{"{", 
      RowBox[{"p", "\[Rule]", 
       RowBox[{"-", "6.176518477944757`"}]}], "}"}], ",", 
     RowBox[{"{", 
      RowBox[{"p", "\[Rule]", "0.0014780642834296592`"}], "}"}], ",", 
     RowBox[{"{", 
      RowBox[{"p", "\[Rule]", "0.4244154761550787`"}], "}"}]}], "}"}], ",", 
   "0.0001`", ",", "0.4`", ",", "33"}], "}"}]], "Print",
 CellChangeTimes->{3.7843969706463995`*^9, 3.7843971539647255`*^9, 
  3.784397627601363*^9, 3.7843989133301754`*^9, 3.784399070020345*^9, 
  3.784399420023609*^9},ExpressionUUID->"583b3dfa-b738-4176-9f45-\
8003a75edf8d"],

Cell[BoxData[
 RowBox[{"{", 
  RowBox[{
   RowBox[{"{", 
    RowBox[{
     RowBox[{"{", 
      RowBox[{"p", "\[Rule]", 
       RowBox[{"-", "6.429267442352764`"}]}], "}"}], ",", 
     RowBox[{"{", 
      RowBox[{"p", "\[Rule]", "0.001456341781837976`"}], "}"}], ",", 
     RowBox[{"{", 
      RowBox[{"p", "\[Rule]", "0.4271611655644265`"}], "}"}]}], "}"}], ",", 
   "0.0001`", ",", "0.4`", ",", "34"}], "}"}]], "Print",
 CellChangeTimes->{3.7843969706463995`*^9, 3.7843971539647255`*^9, 
  3.784397627601363*^9, 3.7843989133301754`*^9, 3.784399070020345*^9, 
  3.7843994200296307`*^9},ExpressionUUID->"be3bd69e-52cc-4281-ad00-\
d05cedd5ea20"],

Cell[BoxData[
 RowBox[{"{", 
  RowBox[{
   RowBox[{"{", 
    RowBox[{
     RowBox[{"{", 
      RowBox[{"p", "\[Rule]", 
       RowBox[{"-", "6.681822885743398`"}]}], "}"}], ",", 
     RowBox[{"{", 
      RowBox[{"p", "\[Rule]", "0.001436509977512187`"}], "}"}], ",", 
     RowBox[{"{", 
      RowBox[{"p", "\[Rule]", "0.42971144325913635`"}], "}"}]}], "}"}], ",", 
   "0.0001`", ",", "0.4`", ",", "35"}], "}"}]], "Print",
 CellChangeTimes->{3.7843969706463995`*^9, 3.7843971539647255`*^9, 
  3.784397627601363*^9, 3.7843989133301754`*^9, 3.784399070020345*^9, 
  3.784399420034625*^9},ExpressionUUID->"4936e74c-46ff-4af9-b804-\
3e952821f726"],

Cell[BoxData[
 RowBox[{"{", 
  RowBox[{
   RowBox[{"{", 
    RowBox[{
     RowBox[{"{", 
      RowBox[{"p", "\[Rule]", 
       RowBox[{"-", "6.934204902089232`"}]}], "}"}], ",", 
     RowBox[{"{", 
      RowBox[{"p", "\[Rule]", "0.0014183323025015158`"}], "}"}], ",", 
     RowBox[{"{", 
      RowBox[{"p", "\[Rule]", "0.43208663977973116`"}], "}"}]}], "}"}], ",", 
   "0.0001`", ",", "0.4`", ",", "36"}], "}"}]], "Print",
 CellChangeTimes->{3.7843969706463995`*^9, 3.7843971539647255`*^9, 
  3.784397627601363*^9, 3.7843989133301754`*^9, 3.784399070020345*^9, 
  3.7843994200396028`*^9},ExpressionUUID->"27ab0d7c-89a7-48e2-b1ac-\
0ddd793076f7"],

Cell[BoxData[
 RowBox[{"{", 
  RowBox[{
   RowBox[{"{", 
    RowBox[{
     RowBox[{"{", 
      RowBox[{"p", "\[Rule]", 
       RowBox[{"-", "7.1864308744303305`"}]}], "}"}], ",", 
     RowBox[{"{", 
      RowBox[{"p", "\[Rule]", "0.001401610077705314`"}], "}"}], ",", 
     RowBox[{"{", 
      RowBox[{"p", "\[Rule]", "0.43430433684537584`"}], "}"}]}], "}"}], ",", 
   "0.0001`", ",", "0.4`", ",", "37"}], "}"}]], "Print",
 CellChangeTimes->{3.7843969706463995`*^9, 3.7843971539647255`*^9, 
  3.784397627601363*^9, 3.7843989133301754`*^9, 3.784399070020345*^9, 
  3.784399420044598*^9},ExpressionUUID->"4acfada9-e99a-4776-9bd8-\
3b5035fbba11"],

Cell[BoxData[
 RowBox[{"{", 
  RowBox[{
   RowBox[{"{", 
    RowBox[{
     RowBox[{"{", 
      RowBox[{"p", "\[Rule]", 
       RowBox[{"-", "7.438515920439773`"}]}], "}"}], ",", 
     RowBox[{"{", 
      RowBox[{"p", "\[Rule]", "0.0013861752190817754`"}], "}"}], ",", 
     RowBox[{"{", 
      RowBox[{"p", "\[Rule]", "0.4363798202131917`"}], "}"}]}], "}"}], ",", 
   "0.0001`", ",", "0.4`", ",", "38"}], "}"}]], "Print",
 CellChangeTimes->{3.7843969706463995`*^9, 3.7843971539647255`*^9, 
  3.784397627601363*^9, 3.7843989133301754`*^9, 3.784399070020345*^9, 
  3.7843994200505943`*^9},ExpressionUUID->"3377ea1b-40b3-488f-b693-\
3b8271ebd4e5"],

Cell[BoxData[
 RowBox[{"{", 
  RowBox[{
   RowBox[{"{", 
    RowBox[{
     RowBox[{"{", 
      RowBox[{"p", "\[Rule]", 
       RowBox[{"-", "7.690473252330242`"}]}], "}"}], ",", 
     RowBox[{"{", 
      RowBox[{"p", "\[Rule]", "0.0013718845663919235`"}], "}"}], ",", 
     RowBox[{"{", 
      RowBox[{"p", "\[Rule]", "0.43832644525610037`"}], "}"}]}], "}"}], ",", 
   "0.0001`", ",", "0.4`", ",", "39"}], "}"}]], "Print",
 CellChangeTimes->{3.7843969706463995`*^9, 3.7843971539647255`*^9, 
  3.784397627601363*^9, 3.7843989133301754`*^9, 3.784399070020345*^9, 
  3.78439942005659*^9},ExpressionUUID->"df68035d-c0cb-4ba4-b53e-39a46ded448b"],

Cell[BoxData[
 RowBox[{"{", 
  RowBox[{
   RowBox[{"{", 
    RowBox[{
     RowBox[{"{", 
      RowBox[{"p", "\[Rule]", 
       RowBox[{"-", "7.942314469831445`"}]}], "}"}], ",", 
     RowBox[{"{", 
      RowBox[{"p", "\[Rule]", "0.0013586154284151728`"}], "}"}], ",", 
     RowBox[{"{", 
      RowBox[{"p", "\[Rule]", "0.4401559343950308`"}], "}"}]}], "}"}], ",", 
   "0.0001`", ",", "0.4`", ",", "40"}], "}"}]], "Print",
 CellChangeTimes->{3.7843969706463995`*^9, 3.7843971539647255`*^9, 
  3.784397627601363*^9, 3.7843989133301754`*^9, 3.784399070020345*^9, 
  3.7843994200615883`*^9},ExpressionUUID->"f5925759-1431-4f31-819e-\
3e3336a937a2"],

Cell[BoxData[
 RowBox[{"{", 
  RowBox[{
   RowBox[{"{", 
    RowBox[{"{", 
     RowBox[{"p", "\[Rule]", 
      RowBox[{"-", "0.00011425680054843799`"}]}], "}"}], "}"}], ",", 
   "0.0001`", ",", "0.5`", ",", "3"}], "}"}]], "Print",
 CellChangeTimes->{3.7843969706463995`*^9, 3.7843971539647255`*^9, 
  3.784397627601363*^9, 3.7843989133301754`*^9, 3.784399070020345*^9, 
  3.784399420067604*^9},ExpressionUUID->"e71a2b0c-72e1-48bd-8114-\
812b6542e262"],

Cell[BoxData[
 RowBox[{"{", 
  RowBox[{
   RowBox[{"{", 
    RowBox[{"{", 
     RowBox[{"p", "\[Rule]", 
      RowBox[{"-", "0.00026658372214737063`"}]}], "}"}], "}"}], ",", 
   "0.0001`", ",", "0.5`", ",", "4"}], "}"}]], "Print",
 CellChangeTimes->{3.7843969706463995`*^9, 3.7843971539647255`*^9, 
  3.784397627601363*^9, 3.7843989133301754`*^9, 3.784399070020345*^9, 
  3.7843994200725822`*^9},ExpressionUUID->"72d0c04e-cf09-4283-9d44-\
ae18e80ad4b1"],

Cell[BoxData[
 RowBox[{"{", 
  RowBox[{
   RowBox[{"{", 
    RowBox[{"{", 
     RowBox[{"p", "\[Rule]", 
      RowBox[{"-", "0.0004798233286238777`"}]}], "}"}], "}"}], ",", "0.0001`",
    ",", "0.5`", ",", "5"}], "}"}]], "Print",
 CellChangeTimes->{3.7843969706463995`*^9, 3.7843971539647255`*^9, 
  3.784397627601363*^9, 3.7843989133301754`*^9, 3.784399070020345*^9, 
  3.7843994200776005`*^9},ExpressionUUID->"e80736d9-e45b-43f2-bc19-\
ed31dd703db3"],

Cell[BoxData[
 RowBox[{"{", 
  RowBox[{
   RowBox[{"{", 
    RowBox[{"{", 
     RowBox[{"p", "\[Rule]", 
      RowBox[{"-", "0.0007996793620974938`"}]}], "}"}], "}"}], ",", "0.0001`",
    ",", "0.5`", ",", "6"}], "}"}]], "Print",
 CellChangeTimes->{3.7843969706463995`*^9, 3.7843971539647255`*^9, 
  3.784397627601363*^9, 3.7843989133301754`*^9, 3.784399070020345*^9, 
  3.7843994200825777`*^9},ExpressionUUID->"8a9a70d9-9da3-42b8-a2a3-\
908cd4df4c35"],

Cell[BoxData[
 RowBox[{"{", 
  RowBox[{
   RowBox[{"{", 
    RowBox[{"{", 
     RowBox[{"p", "\[Rule]", 
      RowBox[{"-", "0.001332912844109734`"}]}], "}"}], "}"}], ",", "0.0001`", 
   ",", "0.5`", ",", "7"}], "}"}]], "Print",
 CellChangeTimes->{3.7843969706463995`*^9, 3.7843971539647255`*^9, 
  3.784397627601363*^9, 3.7843989133301754`*^9, 3.784399070020345*^9, 
  3.7843994200875754`*^9},ExpressionUUID->"faee65b2-83cd-4e5e-b1ff-\
4ab33b348ad6"],

Cell[BoxData[
 RowBox[{"{", 
  RowBox[{
   RowBox[{"{", 
    RowBox[{"{", 
     RowBox[{"p", "\[Rule]", 
      RowBox[{"-", "0.002400902829562873`"}]}], "}"}], "}"}], ",", "0.0001`", 
   ",", "0.5`", ",", "8"}], "}"}]], "Print",
 CellChangeTimes->{3.7843969706463995`*^9, 3.7843971539647255`*^9, 
  3.784397627601363*^9, 3.7843989133301754`*^9, 3.784399070020345*^9, 
  3.784399420094569*^9},ExpressionUUID->"58bd414e-65af-4fdd-ba2b-\
6f58cbf7268f"],

Cell[BoxData[
 RowBox[{"{", 
  RowBox[{
   RowBox[{"{", 
    RowBox[{"{", 
     RowBox[{"p", "\[Rule]", 
      RowBox[{"-", "0.005636910667199448`"}]}], "}"}], "}"}], ",", "0.0001`", 
   ",", "0.5`", ",", "9"}], "}"}]], "Print",
 CellChangeTimes->{3.7843969706463995`*^9, 3.7843971539647255`*^9, 
  3.784397627601363*^9, 3.7843989133301754`*^9, 3.784399070020345*^9, 
  3.7843994200995693`*^9},ExpressionUUID->"97908943-61ea-4b10-944e-\
3c9593d4a40d"],

Cell[BoxData[
 RowBox[{"{", 
  RowBox[{
   RowBox[{"{", 
    RowBox[{"{", 
     RowBox[{"p", "\[Rule]", 
      RowBox[{"-", "0.26521726905048676`"}]}], "}"}], "}"}], ",", "0.0001`", 
   ",", "0.5`", ",", "10"}], "}"}]], "Print",
 CellChangeTimes->{3.7843969706463995`*^9, 3.7843971539647255`*^9, 
  3.784397627601363*^9, 3.7843989133301754`*^9, 3.784399070020345*^9, 
  3.784399420104566*^9},ExpressionUUID->"f16b9865-dc4e-402a-be93-\
e81cc6fafce9"],

Cell[BoxData[
 RowBox[{"{", 
  RowBox[{
   RowBox[{"{", 
    RowBox[{
     RowBox[{"{", 
      RowBox[{"p", "\[Rule]", 
       RowBox[{"-", "0.685910499753215`"}]}], "}"}], ",", 
     RowBox[{"{", 
      RowBox[{"p", "\[Rule]", "0.007351803505476914`"}], "}"}], ",", 
     RowBox[{"{", 
      RowBox[{"p", "\[Rule]", "0.1784587062467382`"}], "}"}]}], "}"}], ",", 
   "0.0001`", ",", "0.5`", ",", "11"}], "}"}]], "Print",
 CellChangeTimes->{3.7843969706463995`*^9, 3.7843971539647255`*^9, 
  3.784397627601363*^9, 3.7843989133301754`*^9, 3.784399070020345*^9, 
  3.784399420109561*^9},ExpressionUUID->"0db4331d-ca01-4204-8069-\
327b3ca51dd3"],

Cell[BoxData[
 RowBox[{"{", 
  RowBox[{
   RowBox[{"{", 
    RowBox[{
     RowBox[{"{", 
      RowBox[{"p", "\[Rule]", 
       RowBox[{"-", "1.001915534789609`"}]}], "}"}], ",", 
     RowBox[{"{", 
      RowBox[{"p", "\[Rule]", "0.004028003233675256`"}], "}"}], ",", 
     RowBox[{"{", 
      RowBox[{"p", "\[Rule]", "0.24776254405468381`"}], "}"}]}], "}"}], ",", 
   "0.0001`", ",", "0.5`", ",", "12"}], "}"}]], "Print",
 CellChangeTimes->{3.7843969706463995`*^9, 3.7843971539647255`*^9, 
  3.784397627601363*^9, 3.7843989133301754`*^9, 3.784399070020345*^9, 
  3.784399420115559*^9},ExpressionUUID->"0bbf08b3-1ee8-4378-add1-\
b03da4bd3bd9"],

Cell[BoxData[
 RowBox[{"{", 
  RowBox[{
   RowBox[{"{", 
    RowBox[{
     RowBox[{"{", 
      RowBox[{"p", "\[Rule]", 
       RowBox[{"-", "1.2921220772859907`"}]}], "}"}], ",", 
     RowBox[{"{", 
      RowBox[{"p", "\[Rule]", "0.002945149751751434`"}], "}"}], ",", 
     RowBox[{"{", 
      RowBox[{"p", "\[Rule]", "0.2890269425327395`"}], "}"}]}], "}"}], ",", 
   "0.0001`", ",", "0.5`", ",", "13"}], "}"}]], "Print",
 CellChangeTimes->{3.7843969706463995`*^9, 3.7843971539647255`*^9, 
  3.784397627601363*^9, 3.7843989133301754`*^9, 3.784399070020345*^9, 
  3.784399420121554*^9},ExpressionUUID->"f14ab0c3-b5a6-43df-9207-\
b1817ff95628"],

Cell[BoxData[
 RowBox[{"{", 
  RowBox[{
   RowBox[{"{", 
    RowBox[{
     RowBox[{"{", 
      RowBox[{"p", "\[Rule]", 
       RowBox[{"-", "1.5700998842380354`"}]}], "}"}], ",", 
     RowBox[{"{", 
      RowBox[{"p", "\[Rule]", "0.0024068114189800933`"}], "}"}], ",", 
     RowBox[{"{", 
      RowBox[{"p", "\[Rule]", "0.3175180903173055`"}], "}"}]}], "}"}], ",", 
   "0.0001`", ",", "0.5`", ",", "14"}], "}"}]], "Print",
 CellChangeTimes->{3.7843969706463995`*^9, 3.7843971539647255`*^9, 
  3.784397627601363*^9, 3.7843989133301754`*^9, 3.784399070020345*^9, 
  3.78439942012755*^9},ExpressionUUID->"2c83ebf5-02a1-4464-a9c8-1a5d02868d9e"],

Cell[BoxData[
 RowBox[{"{", 
  RowBox[{
   RowBox[{"{", 
    RowBox[{
     RowBox[{"{", 
      RowBox[{"p", "\[Rule]", 
       RowBox[{"-", "1.8409910922859483`"}]}], "}"}], ",", 
     RowBox[{"{", 
      RowBox[{"p", "\[Rule]", "0.0020846094544922835`"}], "}"}], ",", 
     RowBox[{"{", 
      RowBox[{"p", "\[Rule]", "0.33870650282945625`"}], "}"}]}], "}"}], ",", 
   "0.0001`", ",", "0.5`", ",", "15"}], "}"}]], "Print",
 CellChangeTimes->{3.7843969706463995`*^9, 3.7843971539647255`*^9, 
  3.784397627601363*^9, 3.7843989133301754`*^9, 3.784399070020345*^9, 
  3.784399420133548*^9},ExpressionUUID->"72bfef74-9d9d-49e2-addd-\
4d6d14d4a037"],

Cell[BoxData[
 RowBox[{"{", 
  RowBox[{
   RowBox[{"{", 
    RowBox[{
     RowBox[{"{", 
      RowBox[{"p", "\[Rule]", 
       RowBox[{"-", "2.1073101080903855`"}]}], "}"}], ",", 
     RowBox[{"{", 
      RowBox[{"p", "\[Rule]", "0.0018700999722721565`"}], "}"}], ",", 
     RowBox[{"{", 
      RowBox[{"p", "\[Rule]", "0.3552150306158635`"}], "}"}]}], "}"}], ",", 
   "0.0001`", ",", "0.5`", ",", "16"}], "}"}]], "Print",
 CellChangeTimes->{3.7843969706463995`*^9, 3.7843971539647255`*^9, 
  3.784397627601363*^9, 3.7843989133301754`*^9, 3.784399070020345*^9, 
  3.784399420138544*^9},ExpressionUUID->"c65f89a1-a39f-45d5-8416-\
0c45ac43fd42"],

Cell[BoxData[
 RowBox[{"{", 
  RowBox[{
   RowBox[{"{", 
    RowBox[{
     RowBox[{"{", 
      RowBox[{"p", "\[Rule]", 
       RowBox[{"-", "2.3704698408383345`"}]}], "}"}], ",", 
     RowBox[{"{", 
      RowBox[{"p", "\[Rule]", "0.0017170088683831131`"}], "}"}], ",", 
     RowBox[{"{", 
      RowBox[{"p", "\[Rule]", "0.3685028569674516`"}], "}"}]}], "}"}], ",", 
   "0.0001`", ",", "0.5`", ",", "17"}], "}"}]], "Print",
 CellChangeTimes->{3.7843969706463995`*^9, 3.7843971539647255`*^9, 
  3.784397627601363*^9, 3.7843989133301754`*^9, 3.784399070020345*^9, 
  3.7843994201445417`*^9},ExpressionUUID->"08313f43-f402-43b6-aad4-\
1cb81f419282"],

Cell[BoxData[
 RowBox[{"{", 
  RowBox[{
   RowBox[{"{", 
    RowBox[{
     RowBox[{"{", 
      RowBox[{"p", "\[Rule]", 
       RowBox[{"-", "2.6313387170626723`"}]}], "}"}], ",", 
     RowBox[{"{", 
      RowBox[{"p", "\[Rule]", "0.0016022566923004301`"}], "}"}], ",", 
     RowBox[{"{", 
      RowBox[{"p", "\[Rule]", "0.379461487867622`"}], "}"}]}], "}"}], ",", 
   "0.0001`", ",", "0.5`", ",", "18"}], "}"}]], "Print",
 CellChangeTimes->{3.7843969706463995`*^9, 3.7843971539647255`*^9, 
  3.784397627601363*^9, 3.7843989133301754`*^9, 3.784399070020345*^9, 
  3.7843994201505394`*^9},ExpressionUUID->"5d16976e-41a3-43b8-aeb2-\
d9ae94d27fb1"],

Cell[BoxData[
 RowBox[{"{", 
  RowBox[{
   RowBox[{"{", 
    RowBox[{
     RowBox[{"{", 
      RowBox[{"p", "\[Rule]", 
       RowBox[{"-", "2.8904854198962684`"}]}], "}"}], ",", 
     RowBox[{"{", 
      RowBox[{"p", "\[Rule]", "0.0015130420578640435`"}], "}"}], ",", 
     RowBox[{"{", 
      RowBox[{"p", "\[Rule]", "0.38867240783540463`"}], "}"}]}], "}"}], ",", 
   "0.0001`", ",", "0.5`", ",", "19"}], "}"}]], "Print",
 CellChangeTimes->{3.7843969706463995`*^9, 3.7843971539647255`*^9, 
  3.784397627601363*^9, 3.7843989133301754`*^9, 3.784399070020345*^9, 
  3.784399420155535*^9},ExpressionUUID->"d8696664-4464-4322-954b-\
3cfe8fb7e623"],

Cell[BoxData[
 RowBox[{"{", 
  RowBox[{
   RowBox[{"{", 
    RowBox[{
     RowBox[{"{", 
      RowBox[{"p", "\[Rule]", 
       RowBox[{"-", "3.14830046459725`"}]}], "}"}], ",", 
     RowBox[{"{", 
      RowBox[{"p", "\[Rule]", "0.001441692660810396`"}], "}"}], ",", 
     RowBox[{"{", 
      RowBox[{"p", "\[Rule]", "0.39653380443318975`"}], "}"}]}], "}"}], ",", 
   "0.0001`", ",", "0.5`", ",", "20"}], "}"}]], "Print",
 CellChangeTimes->{3.7843969706463995`*^9, 3.7843971539647255`*^9, 
  3.784397627601363*^9, 3.7843989133301754`*^9, 3.784399070020345*^9, 
  3.784399420160533*^9},ExpressionUUID->"d6f5f7fd-b9a8-4635-ab49-\
61bd3c5aa149"],

Cell[BoxData[
 RowBox[{"{", 
  RowBox[{
   RowBox[{"{", 
    RowBox[{
     RowBox[{"{", 
      RowBox[{"p", "\[Rule]", 
       RowBox[{"-", "3.405062161275275`"}]}], "}"}], ",", 
     RowBox[{"{", 
      RowBox[{"p", "\[Rule]", "0.0013833300893973165`"}], "}"}], ",", 
     RowBox[{"{", 
      RowBox[{"p", "\[Rule]", "0.4033288661823781`"}], "}"}]}], "}"}], ",", 
   "0.0001`", ",", "0.5`", ",", "21"}], "}"}]], "Print",
 CellChangeTimes->{3.7843969706463995`*^9, 3.7843971539647255`*^9, 
  3.784397627601363*^9, 3.7843989133301754`*^9, 3.784399070020345*^9, 
  3.784399420167528*^9},ExpressionUUID->"c2005948-127d-426f-9c61-\
ba794d38446d"],

Cell[BoxData[
 RowBox[{"{", 
  RowBox[{
   RowBox[{"{", 
    RowBox[{
     RowBox[{"{", 
      RowBox[{"p", "\[Rule]", 
       RowBox[{"-", "3.660974879826063`"}]}], "}"}], ",", 
     RowBox[{"{", 
      RowBox[{"p", "\[Rule]", "0.0013347040781230331`"}], "}"}], ",", 
     RowBox[{"{", 
      RowBox[{"p", "\[Rule]", "0.4092652132441905`"}], "}"}]}], "}"}], ",", 
   "0.0001`", ",", "0.5`", ",", "22"}], "}"}]], "Print",
 CellChangeTimes->{3.7843969706463995`*^9, 3.7843971539647255`*^9, 
  3.784397627601363*^9, 3.7843989133301754`*^9, 3.784399070020345*^9, 
  3.7843994201715255`*^9},ExpressionUUID->"2659787b-d640-4305-8cea-\
ae0da1a8862b"],

Cell[BoxData[
 RowBox[{"{", 
  RowBox[{
   RowBox[{"{", 
    RowBox[{
     RowBox[{"{", 
      RowBox[{"p", "\[Rule]", 
       RowBox[{"-", "3.916192448316985`"}]}], "}"}], ",", 
     RowBox[{"{", 
      RowBox[{"p", "\[Rule]", "0.0012935655339574347`"}], "}"}], ",", 
     RowBox[{"{", 
      RowBox[{"p", "\[Rule]", "0.41449892277902795`"}], "}"}]}], "}"}], ",", 
   "0.0001`", ",", "0.5`", ",", "23"}], "}"}]], "Print",
 CellChangeTimes->{3.7843969706463995`*^9, 3.7843971539647255`*^9, 
  3.784397627601363*^9, 3.7843989133301754`*^9, 3.784399070020345*^9, 
  3.7843994201765223`*^9},ExpressionUUID->"10d0aa00-e463-4fa2-a39e-\
5191cd646eaf"],

Cell[BoxData[
 RowBox[{"{", 
  RowBox[{
   RowBox[{"{", 
    RowBox[{
     RowBox[{"{", 
      RowBox[{"p", "\[Rule]", 
       RowBox[{"-", "4.1708330849965085`"}]}], "}"}], ",", 
     RowBox[{"{", 
      RowBox[{"p", "\[Rule]", "0.00125830858826649`"}], "}"}], ",", 
     RowBox[{"{", 
      RowBox[{"p", "\[Rule]", "0.41914981890399255`"}], "}"}]}], "}"}], ",", 
   "0.0001`", ",", "0.5`", ",", "24"}], "}"}]], "Print",
 CellChangeTimes->{3.7843969706463995`*^9, 3.7843971539647255`*^9, 
  3.784397627601363*^9, 3.7843989133301754`*^9, 3.784399070020345*^9, 
  3.7843994201815195`*^9},ExpressionUUID->"8ec0cd74-d7ba-4a2d-8c36-\
d5c7c65b6fda"],

Cell[BoxData[
 RowBox[{"{", 
  RowBox[{
   RowBox[{"{", 
    RowBox[{
     RowBox[{"{", 
      RowBox[{"p", "\[Rule]", 
       RowBox[{"-", "4.424989270728245`"}]}], "}"}], ",", 
     RowBox[{"{", 
      RowBox[{"p", "\[Rule]", "0.0012277559809170545`"}], "}"}], ",", 
     RowBox[{"{", 
      RowBox[{"p", "\[Rule]", "0.423311559742829`"}], "}"}]}], "}"}], ",", 
   "0.0001`", ",", "0.5`", ",", "25"}], "}"}]], "Print",
 CellChangeTimes->{3.7843969706463995`*^9, 3.7843971539647255`*^9, 
  3.784397627601363*^9, 3.7843989133301754`*^9, 3.784399070020345*^9, 
  3.7843994201865177`*^9},ExpressionUUID->"3781ae53-e1a5-462d-9680-\
e1e2d02722a8"],

Cell[BoxData[
 RowBox[{"{", 
  RowBox[{
   RowBox[{"{", 
    RowBox[{
     RowBox[{"{", 
      RowBox[{"p", "\[Rule]", 
       RowBox[{"-", "4.678734474181227`"}]}], "}"}], ",", 
     RowBox[{"{", 
      RowBox[{"p", "\[Rule]", "0.0012010250026515997`"}], "}"}], ",", 
     RowBox[{"{", 
      RowBox[{"p", "\[Rule]", "0.4270584966738257`"}], "}"}]}], "}"}], ",", 
   "0.0001`", ",", "0.5`", ",", "26"}], "}"}]], "Print",
 CellChangeTimes->{3.7843969706463995`*^9, 3.7843971539647255`*^9, 
  3.784397627601363*^9, 3.7843989133301754`*^9, 3.784399070020345*^9, 
  3.7843994201915145`*^9},ExpressionUUID->"57ef0b24-2c95-4dfa-851e-\
2d2c133dbab3"],

Cell[BoxData[
 RowBox[{"{", 
  RowBox[{
   RowBox[{"{", 
    RowBox[{
     RowBox[{"{", 
      RowBox[{"p", "\[Rule]", 
       RowBox[{"-", "4.932127851829551`"}]}], "}"}], ",", 
     RowBox[{"{", 
      RowBox[{"p", "\[Rule]", "0.001177440793156287`"}], "}"}], ",", 
     RowBox[{"{", 
      RowBox[{"p", "\[Rule]", "0.4304504610313955`"}], "}"}]}], "}"}], ",", 
   "0.0001`", ",", "0.5`", ",", "27"}], "}"}]], "Print",
 CellChangeTimes->{3.7843969706463995`*^9, 3.7843971539647255`*^9, 
  3.784397627601363*^9, 3.7843989133301754`*^9, 3.784399070020345*^9, 
  3.784399420195512*^9},ExpressionUUID->"9d1e8c41-0c4e-40c8-a1e1-\
6fb78b68469a"],

Cell[BoxData[
 RowBox[{"{", 
  RowBox[{
   RowBox[{"{", 
    RowBox[{
     RowBox[{"{", 
      RowBox[{"p", "\[Rule]", 
       RowBox[{"-", "5.185217606321621`"}]}], "}"}], ",", 
     RowBox[{"{", 
      RowBox[{"p", "\[Rule]", "0.001156478562801461`"}], "}"}], ",", 
     RowBox[{"{", 
      RowBox[{"p", "\[Rule]", "0.4335361802535703`"}], "}"}]}], "}"}], ",", 
   "0.0001`", ",", "0.5`", ",", "28"}], "}"}]], "Print",
 CellChangeTimes->{3.7843969706463995`*^9, 3.7843971539647255`*^9, 
  3.784397627601363*^9, 3.7843989133301754`*^9, 3.784399070020345*^9, 
  3.7843994202005095`*^9},ExpressionUUID->"562cad79-86eb-48d0-986c-\
c903ed69ed76"],

Cell[BoxData[
 RowBox[{"{", 
  RowBox[{
   RowBox[{"{", 
    RowBox[{
     RowBox[{"{", 
      RowBox[{"p", "\[Rule]", 
       RowBox[{"-", "5.438043433319113`"}]}], "}"}], ",", 
     RowBox[{"{", 
      RowBox[{"p", "\[Rule]", "0.0011377240735270723`"}], "}"}], ",", 
     RowBox[{"{", 
      RowBox[{"p", "\[Rule]", "0.4363557642400867`"}], "}"}]}], "}"}], ",", 
   "0.0001`", ",", "0.5`", ",", "29"}], "}"}]], "Print",
 CellChangeTimes->{3.7843969706463995`*^9, 3.7843971539647255`*^9, 
  3.784397627601363*^9, 3.7843989133301754`*^9, 3.784399070020345*^9, 
  3.7843994202055073`*^9},ExpressionUUID->"1b624c4f-66cb-4aed-bc9f-\
5cc25aa3d2b2"],

Cell[BoxData[
 RowBox[{"{", 
  RowBox[{
   RowBox[{"{", 
    RowBox[{
     RowBox[{"{", 
      RowBox[{"p", "\[Rule]", 
       RowBox[{"-", "5.690638335141903`"}]}], "}"}], ",", 
     RowBox[{"{", 
      RowBox[{"p", "\[Rule]", "0.0011208459835077983`"}], "}"}], ",", 
     RowBox[{"{", 
      RowBox[{"p", "\[Rule]", "0.4389425466526464`"}], "}"}]}], "}"}], ",", 
   "0.0001`", ",", "0.5`", ",", "30"}], "}"}]], "Print",
 CellChangeTimes->{3.7843969706463995`*^9, 3.7843971539647255`*^9, 
  3.784397627601363*^9, 3.7843989133301754`*^9, 3.784399070020345*^9, 
  3.784399420209504*^9},ExpressionUUID->"f2ba2e9b-efb5-49d4-8ab1-\
c46b7c08866a"],

Cell[BoxData[
 RowBox[{"{", 
  RowBox[{
   RowBox[{"{", 
    RowBox[{
     RowBox[{"{", 
      RowBox[{"p", "\[Rule]", 
       RowBox[{"-", "5.943029985847234`"}]}], "}"}], ",", 
     RowBox[{"{", 
      RowBox[{"p", "\[Rule]", "0.001105576098329507`"}], "}"}], ",", 
     RowBox[{"{", 
      RowBox[{"p", "\[Rule]", "0.4413244697429056`"}], "}"}]}], "}"}], ",", 
   "0.0001`", ",", "0.5`", ",", "31"}], "}"}]], "Print",
 CellChangeTimes->{3.7843969706463995`*^9, 3.7843971539647255`*^9, 
  3.784397627601363*^9, 3.7843989133301754`*^9, 3.784399070020345*^9, 
  3.784399420214502*^9},ExpressionUUID->"e3e49d63-c394-40c1-afa3-\
db406287660f"],

Cell[BoxData[
 RowBox[{"{", 
  RowBox[{
   RowBox[{"{", 
    RowBox[{
     RowBox[{"{", 
      RowBox[{"p", "\[Rule]", 
       RowBox[{"-", "6.195241772923718`"}]}], "}"}], ",", 
     RowBox[{"{", 
      RowBox[{"p", "\[Rule]", "0.0010916950113841813`"}], "}"}], ",", 
     RowBox[{"{", 
      RowBox[{"p", "\[Rule]", "0.4435251404060844`"}], "}"}]}], "}"}], ",", 
   "0.0001`", ",", "0.5`", ",", "32"}], "}"}]], "Print",
 CellChangeTimes->{3.7843969706463995`*^9, 3.7843971539647255`*^9, 
  3.784397627601363*^9, 3.7843989133301754`*^9, 3.784399070020345*^9, 
  3.7843994202195024`*^9},ExpressionUUID->"2fc76ee8-dfb6-4af3-b172-\
2709abdefdae"],

Cell[BoxData[
 RowBox[{"{", 
  RowBox[{
   RowBox[{"{", 
    RowBox[{
     RowBox[{"{", 
      RowBox[{"p", "\[Rule]", 
       RowBox[{"-", "6.447293602150782`"}]}], "}"}], ",", 
     RowBox[{"{", 
      RowBox[{"p", "\[Rule]", "0.0010790214923201637`"}], "}"}], ",", 
     RowBox[{"{", 
      RowBox[{"p", "\[Rule]", "0.4455646456519625`"}], "}"}]}], "}"}], ",", 
   "0.0001`", ",", "0.5`", ",", "33"}], "}"}]], "Print",
 CellChangeTimes->{3.7843969706463995`*^9, 3.7843971539647255`*^9, 
  3.784397627601363*^9, 3.7843989133301754`*^9, 3.784399070020345*^9, 
  3.7843994202234983`*^9},ExpressionUUID->"ecddbe0a-b2e9-466d-bfa8-\
609cc893067e"],

Cell[BoxData[
 RowBox[{"{", 
  RowBox[{
   RowBox[{"{", 
    RowBox[{
     RowBox[{"{", 
      RowBox[{"p", "\[Rule]", 
       RowBox[{"-", "6.699202526526805`"}]}], "}"}], ",", 
     RowBox[{"{", 
      RowBox[{"p", "\[Rule]", "0.001067404529760426`"}], "}"}], ",", 
     RowBox[{"{", 
      RowBox[{"p", "\[Rule]", "0.4474601894902951`"}], "}"}]}], "}"}], ",", 
   "0.0001`", ",", "0.5`", ",", "34"}], "}"}]], "Print",
 CellChangeTimes->{3.7843969706463995`*^9, 3.7843971539647255`*^9, 
  3.784397627601363*^9, 3.7843989133301754`*^9, 3.784399070020345*^9, 
  3.7843994202284956`*^9},ExpressionUUID->"bdbcdb8b-8111-455b-a056-\
4d2243b0bf13"],

Cell[BoxData[
 RowBox[{"{", 
  RowBox[{
   RowBox[{"{", 
    RowBox[{
     RowBox[{"{", 
      RowBox[{"p", "\[Rule]", 
       RowBox[{"-", "6.950983242808915`"}]}], "}"}], ",", 
     RowBox[{"{", 
      RowBox[{"p", "\[Rule]", "0.0010567172847067525`"}], "}"}], ",", 
     RowBox[{"{", 
      RowBox[{"p", "\[Rule]", "0.4492265955172093`"}], "}"}]}], "}"}], ",", 
   "0.0001`", ",", "0.5`", ",", "35"}], "}"}]], "Print",
 CellChangeTimes->{3.7843969706463995`*^9, 3.7843971539647255`*^9, 
  3.784397627601363*^9, 3.7843989133301754`*^9, 3.784399070020345*^9, 
  3.7843994202324915`*^9},ExpressionUUID->"3efe4ac2-5a14-4fd3-83bf-\
58ef79017bd6"],

Cell[BoxData[
 RowBox[{"{", 
  RowBox[{
   RowBox[{"{", 
    RowBox[{
     RowBox[{"{", 
      RowBox[{"p", "\[Rule]", 
       RowBox[{"-", "7.202648487249105`"}]}], "}"}], ",", 
     RowBox[{"{", 
      RowBox[{"p", "\[Rule]", "0.0010468524399612881`"}], "}"}], ",", 
     RowBox[{"{", 
      RowBox[{"p", "\[Rule]", "0.4508767073018942`"}], "}"}]}], "}"}], ",", 
   "0.0001`", ",", "0.5`", ",", "36"}], "}"}]], "Print",
 CellChangeTimes->{3.7843969706463995`*^9, 3.7843971539647255`*^9, 
  3.784397627601363*^9, 3.7843989133301754`*^9, 3.784399070020345*^9, 
  3.784399420237489*^9},ExpressionUUID->"f03901a8-69b1-4e31-8e82-\
0742aa7bcb24"],

Cell[BoxData[
 RowBox[{"{", 
  RowBox[{
   RowBox[{"{", 
    RowBox[{
     RowBox[{"{", 
      RowBox[{"p", "\[Rule]", 
       RowBox[{"-", "7.454209353741758`"}]}], "}"}], ",", 
     RowBox[{"{", 
      RowBox[{"p", "\[Rule]", "0.0010377185834663182`"}], "}"}], ",", 
     RowBox[{"{", 
      RowBox[{"p", "\[Rule]", "0.45242171015079263`"}], "}"}]}], "}"}], ",", 
   "0.0001`", ",", "0.5`", ",", "37"}], "}"}]], "Print",
 CellChangeTimes->{3.7843969706463995`*^9, 3.7843971539647255`*^9, 
  3.784397627601363*^9, 3.7843989133301754`*^9, 3.784399070020345*^9, 
  3.784399420242485*^9},ExpressionUUID->"030aed88-704a-4e99-bc9e-\
1699ddb0a48f"],

Cell[BoxData[
 RowBox[{"{", 
  RowBox[{
   RowBox[{"{", 
    RowBox[{
     RowBox[{"{", 
      RowBox[{"p", "\[Rule]", 
       RowBox[{"-", "7.7056755516540525`"}]}], "}"}], ",", 
     RowBox[{"{", 
      RowBox[{"p", "\[Rule]", "0.0010292373669682953`"}], "}"}], ",", 
     RowBox[{"{", 
      RowBox[{"p", "\[Rule]", "0.45387139177933455`"}], "}"}]}], "}"}], ",", 
   "0.0001`", ",", "0.5`", ",", "38"}], "}"}]], "Print",
 CellChangeTimes->{3.7843969706463995`*^9, 3.7843971539647255`*^9, 
  3.784397627601363*^9, 3.7843989133301754`*^9, 3.784399070020345*^9, 
  3.7843994202474823`*^9},ExpressionUUID->"dd98ca3c-7501-4884-838b-\
35db674fe11a"],

Cell[BoxData[
 RowBox[{"{", 
  RowBox[{
   RowBox[{"{", 
    RowBox[{
     RowBox[{"{", 
      RowBox[{"p", "\[Rule]", 
       RowBox[{"-", "7.957055616332954`"}]}], "}"}], ",", 
     RowBox[{"{", 
      RowBox[{"p", "\[Rule]", "0.0010213412527800135`"}], "}"}], ",", 
     RowBox[{"{", 
      RowBox[{"p", "\[Rule]", "0.4552343550721752`"}], "}"}]}], "}"}], ",", 
   "0.0001`", ",", "0.5`", ",", "39"}], "}"}]], "Print",
 CellChangeTimes->{3.7843969706463995`*^9, 3.7843971539647255`*^9, 
  3.784397627601363*^9, 3.7843989133301754`*^9, 3.784399070020345*^9, 
  3.7843994202524796`*^9},ExpressionUUID->"f5daf1d2-adcb-431a-a1e5-\
2b7db1f2f1ab"],

Cell[BoxData[
 RowBox[{"{", 
  RowBox[{
   RowBox[{"{", 
    RowBox[{
     RowBox[{"{", 
      RowBox[{"p", "\[Rule]", 
       RowBox[{"-", "8.208357082165703`"}]}], "}"}], ",", 
     RowBox[{"{", 
      RowBox[{"p", "\[Rule]", "0.0010139717113628653`"}], "}"}], ",", 
     RowBox[{"{", 
      RowBox[{"p", "\[Rule]", "0.45651819294609086`"}], "}"}]}], "}"}], ",", 
   "0.0001`", ",", "0.5`", ",", "40"}], "}"}]], "Print",
 CellChangeTimes->{3.7843969706463995`*^9, 3.7843971539647255`*^9, 
  3.784397627601363*^9, 3.7843989133301754`*^9, 3.784399070020345*^9, 
  3.7843994202574778`*^9},ExpressionUUID->"d906284c-be1a-46bd-8dcb-\
b51b18c162be"],

Cell[BoxData[
 RowBox[{"{", 
  RowBox[{
   RowBox[{"{", 
    RowBox[{"{", 
     RowBox[{"p", "\[Rule]", 
      RowBox[{"-", "0.00011761547810643006`"}]}], "}"}], "}"}], ",", 
   "0.0001`", ",", "0.6`", ",", "3"}], "}"}]], "Print",
 CellChangeTimes->{3.7843969706463995`*^9, 3.7843971539647255`*^9, 
  3.784397627601363*^9, 3.7843989133301754`*^9, 3.784399070020345*^9, 
  3.784399420261475*^9},ExpressionUUID->"5c8d33d2-f9b1-49e0-86b2-\
0ee70f4c72ef"],

Cell[BoxData[
 RowBox[{"{", 
  RowBox[{
   RowBox[{"{", 
    RowBox[{"{", 
     RowBox[{"p", "\[Rule]", 
      RowBox[{"-", "0.00028561168982628915`"}]}], "}"}], "}"}], ",", 
   "0.0001`", ",", "0.6`", ",", "4"}], "}"}]], "Print",
 CellChangeTimes->{3.7843969706463995`*^9, 3.7843971539647255`*^9, 
  3.784397627601363*^9, 3.7843989133301754`*^9, 3.784399070020345*^9, 
  3.7843994202664733`*^9},ExpressionUUID->"27b78759-e2d2-46f7-abf3-\
e9b06ef0002b"],

Cell[BoxData[
 RowBox[{"{", 
  RowBox[{
   RowBox[{"{", 
    RowBox[{"{", 
     RowBox[{"p", "\[Rule]", 
      RowBox[{"-", "0.0005451912435728736`"}]}], "}"}], "}"}], ",", "0.0001`",
    ",", "0.6`", ",", "5"}], "}"}]], "Print",
 CellChangeTimes->{3.7843969706463995`*^9, 3.7843971539647255`*^9, 
  3.784397627601363*^9, 3.7843989133301754`*^9, 3.784399070020345*^9, 
  3.7843994202704706`*^9},ExpressionUUID->"ba5b3ce8-1350-4cb2-8dd6-\
3e0571adc2b4"],

Cell[BoxData[
 RowBox[{"{", 
  RowBox[{
   RowBox[{"{", 
    RowBox[{"{", 
     RowBox[{"p", "\[Rule]", 
      RowBox[{"-", "0.0009993483689933376`"}]}], "}"}], "}"}], ",", "0.0001`",
    ",", "0.6`", ",", "6"}], "}"}]], "Print",
 CellChangeTimes->{3.7843969706463995`*^9, 3.7843971539647255`*^9, 
  3.784397627601363*^9, 3.7843989133301754`*^9, 3.784399070020345*^9, 
  3.7843994202744684`*^9},ExpressionUUID->"02890b45-edcd-4c35-81d0-\
8ec4a67ae845"],

Cell[BoxData[
 RowBox[{"{", 
  RowBox[{
   RowBox[{"{", 
    RowBox[{"{", 
     RowBox[{"p", "\[Rule]", 
      RowBox[{"-", "0.0019983678947828594`"}]}], "}"}], "}"}], ",", "0.0001`",
    ",", "0.6`", ",", "7"}], "}"}]], "Print",
 CellChangeTimes->{3.7843969706463995`*^9, 3.7843971539647255`*^9, 
  3.784397627601363*^9, 3.7843989133301754`*^9, 3.784399070020345*^9, 
  3.7843994202794676`*^9},ExpressionUUID->"18464577-36a8-42ba-89b8-\
9211cb784550"],

Cell[BoxData[
 RowBox[{"{", 
  RowBox[{
   RowBox[{"{", 
    RowBox[{"{", 
     RowBox[{"p", "\[Rule]", 
      RowBox[{"-", "0.0060069823427167995`"}]}], "}"}], "}"}], ",", "0.0001`",
    ",", "0.6`", ",", "8"}], "}"}]], "Print",
 CellChangeTimes->{3.7843969706463995`*^9, 3.7843971539647255`*^9, 
  3.784397627601363*^9, 3.7843989133301754`*^9, 3.784399070020345*^9, 
  3.7843994202834654`*^9},ExpressionUUID->"09c48099-ac09-4e46-a159-\
e884dc6fc7f0"],

Cell[BoxData[
 RowBox[{"{", 
  RowBox[{
   RowBox[{"{", 
    RowBox[{
     RowBox[{"{", 
      RowBox[{"p", "\[Rule]", 
       RowBox[{"-", "0.3097777347378142`"}]}], "}"}], ",", 
     RowBox[{"{", 
      RowBox[{"p", "\[Rule]", "0.014666743476342744`"}], "}"}], ",", 
     RowBox[{"{", 
      RowBox[{"p", "\[Rule]", "0.1283776645941382`"}], "}"}]}], "}"}], ",", 
   "0.0001`", ",", "0.6`", ",", "9"}], "}"}]], "Print",
 CellChangeTimes->{3.7843969706463995`*^9, 3.7843971539647255`*^9, 
  3.784397627601363*^9, 3.7843989133301754`*^9, 3.784399070020345*^9, 
  3.784399420287462*^9},ExpressionUUID->"540ff89f-da7b-40fa-a4a4-\
a3265b42b430"],

Cell[BoxData[
 RowBox[{"{", 
  RowBox[{
   RowBox[{"{", 
    RowBox[{
     RowBox[{"{", 
      RowBox[{"p", "\[Rule]", 
       RowBox[{"-", "0.6687795615870484`"}]}], "}"}], ",", 
     RowBox[{"{", 
      RowBox[{"p", "\[Rule]", "0.004019081990608822`"}], "}"}], ",", 
     RowBox[{"{", 
      RowBox[{"p", "\[Rule]", "0.2480021554288564`"}], "}"}]}], "}"}], ",", 
   "0.0001`", ",", "0.6`", ",", "10"}], "}"}]], "Print",
 CellChangeTimes->{3.7843969706463995`*^9, 3.7843971539647255`*^9, 
  3.784397627601363*^9, 3.7843989133301754`*^9, 3.784399070020345*^9, 
  3.7843994202924614`*^9},ExpressionUUID->"e3c08277-9fcf-4d46-a3bc-\
9753b1e549d6"],

Cell[BoxData[
 RowBox[{"{", 
  RowBox[{
   RowBox[{"{", 
    RowBox[{
     RowBox[{"{", 
      RowBox[{"p", "\[Rule]", 
       RowBox[{"-", "0.9694689159894633`"}]}], "}"}], ",", 
     RowBox[{"{", 
      RowBox[{"p", "\[Rule]", "0.002577545282058906`"}], "}"}], ",", 
     RowBox[{"{", 
      RowBox[{"p", "\[Rule]", "0.30010804903957117`"}], "}"}]}], "}"}], ",", 
   "0.0001`", ",", "0.6`", ",", "11"}], "}"}]], "Print",
 CellChangeTimes->{3.7843969706463995`*^9, 3.7843971539647255`*^9, 
  3.784397627601363*^9, 3.7843989133301754`*^9, 3.784399070020345*^9, 
  3.7843994202964573`*^9},ExpressionUUID->"c2f95faa-3a84-42bb-9077-\
801b8aa1f0ff"],

Cell[BoxData[
 RowBox[{"{", 
  RowBox[{
   RowBox[{"{", 
    RowBox[{
     RowBox[{"{", 
      RowBox[{"p", "\[Rule]", 
       RowBox[{"-", "1.2512420156579518`"}]}], "}"}], ",", 
     RowBox[{"{", 
      RowBox[{"p", "\[Rule]", "0.0020032410118679365`"}], "}"}], ",", 
     RowBox[{"{", 
      RowBox[{"p", "\[Rule]", "0.33243045547800076`"}], "}"}]}], "}"}], ",", 
   "0.0001`", ",", "0.6`", ",", "12"}], "}"}]], "Print",
 CellChangeTimes->{3.7843969706463995`*^9, 3.7843971539647255`*^9, 
  3.784397627601363*^9, 3.7843989133301754`*^9, 3.784399070020345*^9, 
  3.784399420300455*^9},ExpressionUUID->"bf4e1eed-cfff-4ad2-834f-\
102b4428c59c"],

Cell[BoxData[
 RowBox[{"{", 
  RowBox[{
   RowBox[{"{", 
    RowBox[{
     RowBox[{"{", 
      RowBox[{"p", "\[Rule]", 
       RowBox[{"-", "1.5235703529101434`"}]}], "}"}], ",", 
     RowBox[{"{", 
      RowBox[{"p", "\[Rule]", "0.0016944354638331175`"}], "}"}], ",", 
     RowBox[{"{", 
      RowBox[{"p", "\[Rule]", "0.35504260077797717`"}], "}"}]}], "}"}], ",", 
   "0.0001`", ",", "0.6`", ",", "13"}], "}"}]], "Print",
 CellChangeTimes->{3.7843969706463995`*^9, 3.7843971539647255`*^9, 
  3.784397627601363*^9, 3.7843989133301754`*^9, 3.784399070020345*^9, 
  3.7843994203054523`*^9},ExpressionUUID->"153ba063-a10e-4d4e-8a63-\
2c7c35f7eb76"],

Cell[BoxData[
 RowBox[{"{", 
  RowBox[{
   RowBox[{"{", 
    RowBox[{
     RowBox[{"{", 
      RowBox[{"p", "\[Rule]", 
       RowBox[{"-", "1.7903088057943348`"}]}], "}"}], ",", 
     RowBox[{"{", 
      RowBox[{"p", "\[Rule]", "0.0015015690909073096`"}], "}"}], ",", 
     RowBox[{"{", 
      RowBox[{"p", "\[Rule]", "0.3719489225348443`"}], "}"}]}], "}"}], ",", 
   "0.0001`", ",", "0.6`", ",", "14"}], "}"}]], "Print",
 CellChangeTimes->{3.7843969706463995`*^9, 3.7843971539647255`*^9, 
  3.784397627601363*^9, 3.7843989133301754`*^9, 3.784399070020345*^9, 
  3.78439942030945*^9},ExpressionUUID->"1d1e8039-2dc0-446d-bbb2-88bc965c9958"],

Cell[BoxData[
 RowBox[{"{", 
  RowBox[{
   RowBox[{"{", 
    RowBox[{
     RowBox[{"{", 
      RowBox[{"p", "\[Rule]", 
       RowBox[{"-", "2.053403351245884`"}]}], "}"}], ",", 
     RowBox[{"{", 
      RowBox[{"p", "\[Rule]", "0.0013696641450121627`"}], "}"}], ",", 
     RowBox[{"{", 
      RowBox[{"p", "\[Rule]", "0.3851503754320385`"}], "}"}]}], "}"}], ",", 
   "0.0001`", ",", "0.6`", ",", "15"}], "}"}]], "Print",
 CellChangeTimes->{3.7843969706463995`*^9, 3.7843971539647255`*^9, 
  3.784397627601363*^9, 3.7843989133301754`*^9, 3.784399070020345*^9, 
  3.7843994203144455`*^9},ExpressionUUID->"5d3b2c60-4d46-43f7-beb1-\
49ed45669806"],

Cell[BoxData[
 RowBox[{"{", 
  RowBox[{
   RowBox[{"{", 
    RowBox[{
     RowBox[{"{", 
      RowBox[{"p", "\[Rule]", 
       RowBox[{"-", "2.313966360361275`"}]}], "}"}], ",", 
     RowBox[{"{", 
      RowBox[{"p", "\[Rule]", "0.0012737604761313176`"}], "}"}], ",", 
     RowBox[{"{", 
      RowBox[{"p", "\[Rule]", "0.39578429071606025`"}], "}"}]}], "}"}], ",", 
   "0.0001`", ",", "0.6`", ",", "16"}], "}"}]], "Print",
 CellChangeTimes->{3.7843969706463995`*^9, 3.7843971539647255`*^9, 
  3.784397627601363*^9, 3.7843989133301754`*^9, 3.784399070020345*^9, 
  3.7843994203194427`*^9},ExpressionUUID->"6e37c4c9-e47f-4f29-9ef5-\
047a6a3c7de6"],

Cell[BoxData[
 RowBox[{"{", 
  RowBox[{
   RowBox[{"{", 
    RowBox[{
     RowBox[{"{", 
      RowBox[{"p", "\[Rule]", 
       RowBox[{"-", "2.5726884211722956`"}]}], "}"}], ",", 
     RowBox[{"{", 
      RowBox[{"p", "\[Rule]", "0.0012008884048492117`"}], "}"}], ",", 
     RowBox[{"{", 
      RowBox[{"p", "\[Rule]", "0.40455422609811326`"}], "}"}]}], "}"}], ",", 
   "0.0001`", ",", "0.6`", ",", "17"}], "}"}]], "Print",
 CellChangeTimes->{3.7843969706463995`*^9, 3.7843971539647255`*^9, 
  3.784397627601363*^9, 3.7843989133301754`*^9, 3.784399070020345*^9, 
  3.7843994203244405`*^9},ExpressionUUID->"a3df80a0-67ce-4237-a432-\
99b808e0c5e0"],

Cell[BoxData[
 RowBox[{"{", 
  RowBox[{
   RowBox[{"{", 
    RowBox[{
     RowBox[{"{", 
      RowBox[{"p", "\[Rule]", 
       RowBox[{"-", "2.8300245365977776`"}]}], "}"}], ",", 
     RowBox[{"{", 
      RowBox[{"p", "\[Rule]", "0.0011436404212049648`"}], "}"}], ",", 
     RowBox[{"{", 
      RowBox[{"p", "\[Rule]", "0.4119225920069897`"}], "}"}]}], "}"}], ",", 
   "0.0001`", ",", "0.6`", ",", "18"}], "}"}]], "Print",
 CellChangeTimes->{3.7843969706463995`*^9, 3.7843971539647255`*^9, 
  3.784397627601363*^9, 3.7843989133301754`*^9, 3.784399070020345*^9, 
  3.7843994203304396`*^9},ExpressionUUID->"3d4cfebc-7931-4add-9816-\
7ef0aa46c131"],

Cell[BoxData[
 RowBox[{"{", 
  RowBox[{
   RowBox[{"{", 
    RowBox[{
     RowBox[{"{", 
      RowBox[{"p", "\[Rule]", 
       RowBox[{"-", "3.08628834738258`"}]}], "}"}], ",", 
     RowBox[{"{", 
      RowBox[{"p", "\[Rule]", "0.0010974780973361557`"}], "}"}], ",", 
     RowBox[{"{", 
      RowBox[{"p", "\[Rule]", "0.41820756761541084`"}], "}"}]}], "}"}], ",", 
   "0.0001`", ",", "0.6`", ",", "19"}], "}"}]], "Print",
 CellChangeTimes->{3.7843969706463995`*^9, 3.7843971539647255`*^9, 
  3.784397627601363*^9, 3.7843989133301754`*^9, 3.784399070020345*^9, 
  3.7843994203354397`*^9},ExpressionUUID->"7df418e0-5629-49e2-b515-\
ba52834929fc"],

Cell[BoxData[
 RowBox[{"{", 
  RowBox[{
   RowBox[{"{", 
    RowBox[{
     RowBox[{"{", 
      RowBox[{"p", "\[Rule]", 
       RowBox[{"-", "3.3417039017264396`"}]}], "}"}], ",", 
     RowBox[{"{", 
      RowBox[{"p", "\[Rule]", "0.0010594656166464933`"}], "}"}], ",", 
     RowBox[{"{", 
      RowBox[{"p", "\[Rule]", "0.42363613693971003`"}], "}"}]}], "}"}], ",", 
   "0.0001`", ",", "0.6`", ",", "20"}], "}"}]], "Print",
 CellChangeTimes->{3.7843969706463995`*^9, 3.7843971539647255`*^9, 
  3.784397627601363*^9, 3.7843989133301754`*^9, 3.784399070020345*^9, 
  3.784399420340434*^9},ExpressionUUID->"caa5d71e-c749-477c-8aa0-\
36934e1aba1d"],

Cell[BoxData[
 RowBox[{"{", 
  RowBox[{
   RowBox[{"{", 
    RowBox[{
     RowBox[{"{", 
      RowBox[{"p", "\[Rule]", 
       RowBox[{"-", "3.596435953136398`"}]}], "}"}], ",", 
     RowBox[{"{", 
      RowBox[{"p", "\[Rule]", "0.001027619749781594`"}], "}"}], ",", 
     RowBox[{"{", 
      RowBox[{"p", "\[Rule]", "0.42837503671628313`"}], "}"}]}], "}"}], ",", 
   "0.0001`", ",", "0.6`", ",", "21"}], "}"}]], "Print",
 CellChangeTimes->{3.7843969706463995`*^9, 3.7843971539647255`*^9, 
  3.784397627601363*^9, 3.7843989133301754`*^9, 3.784399070020345*^9, 
  3.7843994203704367`*^9},ExpressionUUID->"7d55f49f-747e-4ba4-ad26-\
f8bd45f1513a"],

Cell[BoxData[
 RowBox[{"{", 
  RowBox[{
   RowBox[{"{", 
    RowBox[{
     RowBox[{"{", 
      RowBox[{"p", "\[Rule]", 
       RowBox[{"-", "3.8506086044963204`"}]}], "}"}], ",", 
     RowBox[{"{", 
      RowBox[{"p", "\[Rule]", "0.0010005524786115428`"}], "}"}], ",", 
     RowBox[{"{", 
      RowBox[{"p", "\[Rule]", "0.4325497578471259`"}], "}"}]}], "}"}], ",", 
   "0.0001`", ",", "0.6`", ",", "22"}], "}"}]], "Print",
 CellChangeTimes->{3.7843969706463995`*^9, 3.7843971539647255`*^9, 
  3.784397627601363*^9, 3.7843989133301754`*^9, 3.784399070020345*^9, 
  3.784399420377412*^9},ExpressionUUID->"3e53f0ec-6981-43ce-a244-\
91c108c81c29"],

Cell[BoxData[
 RowBox[{"{", 
  RowBox[{
   RowBox[{"{", 
    RowBox[{
     RowBox[{"{", 
      RowBox[{"p", "\[Rule]", 
       RowBox[{"-", "4.104317260601047`"}]}], "}"}], ",", 
     RowBox[{"{", 
      RowBox[{"p", "\[Rule]", "0.0009772632825012092`"}], "}"}], ",", 
     RowBox[{"{", 
      RowBox[{"p", "\[Rule]", "0.436256705647713`"}], "}"}]}], "}"}], ",", 
   "0.0001`", ",", "0.6`", ",", "23"}], "}"}]], "Print",
 CellChangeTimes->{3.7843969706463995`*^9, 3.7843971539647255`*^9, 
  3.784397627601363*^9, 3.7843989133301754`*^9, 3.784399070020345*^9, 
  3.7843994203834066`*^9},ExpressionUUID->"4be1b666-29cc-40a4-b6fb-\
94fde1e76590"],

Cell[BoxData[
 RowBox[{"{", 
  RowBox[{
   RowBox[{"{", 
    RowBox[{
     RowBox[{"{", 
      RowBox[{"p", "\[Rule]", 
       RowBox[{"-", "4.357636557041332`"}]}], "}"}], ",", 
     RowBox[{"{", 
      RowBox[{"p", "\[Rule]", "0.0009570127349405534`"}], "}"}], ",", 
     RowBox[{"{", 
      RowBox[{"p", "\[Rule]", "0.4395712551353082`"}], "}"}]}], "}"}], ",", 
   "0.0001`", ",", "0.6`", ",", "24"}], "}"}]], "Print",
 CellChangeTimes->{3.7843969706463995`*^9, 3.7843971539647255`*^9, 
  3.784397627601363*^9, 3.7843989133301754`*^9, 3.784399070020345*^9, 
  3.7843994203904033`*^9},ExpressionUUID->"e4536a65-319d-44f6-9b18-\
0a499559da1d"],

Cell[BoxData[
 RowBox[{"{", 
  RowBox[{
   RowBox[{"{", 
    RowBox[{
     RowBox[{"{", 
      RowBox[{"p", "\[Rule]", 
       RowBox[{"-", "4.610625774520262`"}]}], "}"}], ",", 
     RowBox[{"{", 
      RowBox[{"p", "\[Rule]", "0.0009392425503128235`"}], "}"}], ",", 
     RowBox[{"{", 
      RowBox[{"p", "\[Rule]", "0.4425532452986161`"}], "}"}]}], "}"}], ",", 
   "0.0001`", ",", "0.6`", ",", "25"}], "}"}]], "Print",
 CellChangeTimes->{3.7843969706463995`*^9, 3.7843971539647255`*^9, 
  3.784397627601363*^9, 3.7843989133301754`*^9, 3.784399070020345*^9, 
  3.7843994203963995`*^9},ExpressionUUID->"a3a5f422-1e3d-4746-8aa4-\
f809b7d878ca"],

Cell[BoxData[
 RowBox[{"{", 
  RowBox[{
   RowBox[{"{", 
    RowBox[{
     RowBox[{"{", 
      RowBox[{"p", "\[Rule]", 
       RowBox[{"-", "4.863332629335889`"}]}], "}"}], ",", 
     RowBox[{"{", 
      RowBox[{"p", "\[Rule]", "0.0009235233157070072`"}], "}"}], ",", 
     RowBox[{"{", 
      RowBox[{"p", "\[Rule]", "0.4452508218485995`"}], "}"}]}], "}"}], ",", 
   "0.0001`", ",", "0.6`", ",", "26"}], "}"}]], "Print",
 CellChangeTimes->{3.7843969706463995`*^9, 3.7843971539647255`*^9, 
  3.784397627601363*^9, 3.7843989133301754`*^9, 3.784399070020345*^9, 
  3.7843994204033966`*^9},ExpressionUUID->"b228e54d-b9dc-4271-8b7d-\
7fdf74f2c673"],

Cell[BoxData[
 RowBox[{"{", 
  RowBox[{
   RowBox[{"{", 
    RowBox[{
     RowBox[{"{", 
      RowBox[{"p", "\[Rule]", 
       RowBox[{"-", "5.1157959852051675`"}]}], "}"}], ",", 
     RowBox[{"{", 
      RowBox[{"p", "\[Rule]", "0.0009095193337980926`"}], "}"}], ",", 
     RowBox[{"{", 
      RowBox[{"p", "\[Rule]", "0.44770318419953686`"}], "}"}]}], "}"}], ",", 
   "0.0001`", ",", "0.6`", ",", "27"}], "}"}]], "Print",
 CellChangeTimes->{3.7843969706463995`*^9, 3.7843971539647255`*^9, 
  3.784397627601363*^9, 3.7843989133301754`*^9, 3.784399070020345*^9, 
  3.7843994204104133`*^9},ExpressionUUID->"2807b77a-eaab-4c10-8e93-\
0ce33ced7b5f"],

Cell[BoxData[
 RowBox[{"{", 
  RowBox[{
   RowBox[{"{", 
    RowBox[{
     RowBox[{"{", 
      RowBox[{"p", "\[Rule]", 
       RowBox[{"-", "5.368047830716773`"}]}], "}"}], ",", 
     RowBox[{"{", 
      RowBox[{"p", "\[Rule]", "0.0008969643795989831`"}], "}"}], ",", 
     RowBox[{"{", 
      RowBox[{"p", "\[Rule]", "0.4499425871650915`"}], "}"}]}], "}"}], ",", 
   "0.0001`", ",", "0.6`", ",", "28"}], "}"}]], "Print",
 CellChangeTimes->{3.7843969706463995`*^9, 3.7843971539647255`*^9, 
  3.784397627601363*^9, 3.7843989133301754`*^9, 3.784399070020345*^9, 
  3.784399420416391*^9},ExpressionUUID->"6e9c5d62-3bd7-4ae7-9ed0-\
1cc86fbfc620"],

Cell[BoxData[
 RowBox[{"{", 
  RowBox[{
   RowBox[{"{", 
    RowBox[{
     RowBox[{"{", 
      RowBox[{"p", "\[Rule]", 
       RowBox[{"-", "5.620114745861179`"}]}], "}"}], ",", 
     RowBox[{"{", 
      RowBox[{"p", "\[Rule]", "0.0008856446128249335`"}], "}"}], ",", 
     RowBox[{"{", 
      RowBox[{"p", "\[Rule]", "0.45199582457602133`"}], "}"}]}], "}"}], ",", 
   "0.0001`", ",", "0.6`", ",", "29"}], "}"}]], "Print",
 CellChangeTimes->{3.7843969706463995`*^9, 3.7843971539647255`*^9, 
  3.784397627601363*^9, 3.7843989133301754`*^9, 3.784399070020345*^9, 
  3.784399420422388*^9},ExpressionUUID->"b6eb8eed-1b38-4d46-ac35-\
c43585d8c6bc"],

Cell[BoxData[
 RowBox[{"{", 
  RowBox[{
   RowBox[{"{", 
    RowBox[{
     RowBox[{"{", 
      RowBox[{"p", "\[Rule]", 
       RowBox[{"-", "5.872019006195804`"}]}], "}"}], ",", 
     RowBox[{"{", 
      RowBox[{"p", "\[Rule]", "0.0008753862973347176`"}], "}"}], ",", 
     RowBox[{"{", 
      RowBox[{"p", "\[Rule]", "0.4538853457258867`"}], "}"}]}], "}"}], ",", 
   "0.0001`", ",", "0.6`", ",", "30"}], "}"}]], "Print",
 CellChangeTimes->{3.7843969706463995`*^9, 3.7843971539647255`*^9, 
  3.784397627601363*^9, 3.7843989133301754`*^9, 3.784399070020345*^9, 
  3.784399420428385*^9},ExpressionUUID->"06cc254e-97b5-41ba-8a60-\
dc17f96dd2b8"],

Cell[BoxData[
 RowBox[{"{", 
  RowBox[{
   RowBox[{"{", 
    RowBox[{
     RowBox[{"{", 
      RowBox[{"p", "\[Rule]", 
       RowBox[{"-", "6.123779425550114`"}]}], "}"}], ",", 
     RowBox[{"{", 
      RowBox[{"p", "\[Rule]", "0.0008660468205901441`"}], "}"}], ",", 
     RowBox[{"{", 
      RowBox[{"p", "\[Rule]", "0.455630107056691`"}], "}"}]}], "}"}], ",", 
   "0.0001`", ",", "0.6`", ",", "31"}], "}"}]], "Print",
 CellChangeTimes->{3.7843969706463995`*^9, 3.7843971539647255`*^9, 
  3.784397627601363*^9, 3.7843989133301754`*^9, 3.784399070020345*^9, 
  3.784399420435396*^9},ExpressionUUID->"197e48e5-e2ad-4198-91f2-\
8e089f764846"],

Cell[BoxData[
 RowBox[{"{", 
  RowBox[{
   RowBox[{"{", 
    RowBox[{
     RowBox[{"{", 
      RowBox[{"p", "\[Rule]", 
       RowBox[{"-", "6.375412007134541`"}]}], "}"}], ",", 
     RowBox[{"{", 
      RowBox[{"p", "\[Rule]", "0.0008575080229033234`"}], "}"}], ",", 
     RowBox[{"{", 
      RowBox[{"p", "\[Rule]", "0.4572462299385546`"}], "}"}]}], "}"}], ",", 
   "0.0001`", ",", "0.6`", ",", "32"}], "}"}]], "Print",
 CellChangeTimes->{3.7843969706463995`*^9, 3.7843971539647255`*^9, 
  3.784397627601363*^9, 3.7843989133301754`*^9, 3.784399070020345*^9, 
  3.7843994204413743`*^9},ExpressionUUID->"c30f4a30-ca70-4c94-87a3-\
903c77f8d67c"],

Cell[BoxData[
 RowBox[{"{", 
  RowBox[{
   RowBox[{"{", 
    RowBox[{
     RowBox[{"{", 
      RowBox[{"p", "\[Rule]", 
       RowBox[{"-", "6.626930452267646`"}]}], "}"}], ",", 
     RowBox[{"{", 
      RowBox[{"p", "\[Rule]", "0.0008496711718690728`"}], "}"}], ",", 
     RowBox[{"{", 
      RowBox[{"p", "\[Rule]", "0.45874751442244416`"}], "}"}]}], "}"}], ",", 
   "0.0001`", ",", "0.6`", ",", "33"}], "}"}]], "Print",
 CellChangeTimes->{3.7843969706463995`*^9, 3.7843971539647255`*^9, 
  3.784397627601363*^9, 3.7843989133301754`*^9, 3.784399070020345*^9, 
  3.784399420448371*^9},ExpressionUUID->"f63ad485-41fc-4dd7-bb56-\
a85f3caa741d"],

Cell[BoxData[
 RowBox[{"{", 
  RowBox[{
   RowBox[{"{", 
    RowBox[{
     RowBox[{"{", 
      RowBox[{"p", "\[Rule]", 
       RowBox[{"-", "6.878346561936473`"}]}], "}"}], ",", 
     RowBox[{"{", 
      RowBox[{"p", "\[Rule]", "0.0008424531272988109`"}], "}"}], ",", 
     RowBox[{"{", 
      RowBox[{"p", "\[Rule]", "0.46014584463559144`"}], "}"}]}], "}"}], ",", 
   "0.0001`", ",", "0.6`", ",", "34"}], "}"}]], "Print",
 CellChangeTimes->{3.7843969706463995`*^9, 3.7843971539647255`*^9, 
  3.784397627601363*^9, 3.7843989133301754`*^9, 3.784399070020345*^9, 
  3.7843994204563713`*^9},ExpressionUUID->"93a003bc-a858-42df-af96-\
338f42b90028"],

Cell[BoxData[
 RowBox[{"{", 
  RowBox[{
   RowBox[{"{", 
    RowBox[{
     RowBox[{"{", 
      RowBox[{"p", "\[Rule]", 
       RowBox[{"-", "7.129670556749442`"}]}], "}"}], ",", 
     RowBox[{"{", 
      RowBox[{"p", "\[Rule]", "0.0008357833801318527`"}], "}"}], ",", 
     RowBox[{"{", 
      RowBox[{"p", "\[Rule]", "0.4614515116954779`"}], "}"}]}], "}"}], ",", 
   "0.0001`", ",", "0.6`", ",", "35"}], "}"}]], "Print",
 CellChangeTimes->{3.7843969706463995`*^9, 3.7843971539647255`*^9, 
  3.784397627601363*^9, 3.7843989133301754`*^9, 3.784399070020345*^9, 
  3.7843994204633636`*^9},ExpressionUUID->"22d2061f-d874-4542-b680-\
8f7192b425e6"],

Cell[BoxData[
 RowBox[{"{", 
  RowBox[{
   RowBox[{"{", 
    RowBox[{
     RowBox[{"{", 
      RowBox[{"p", "\[Rule]", 
       RowBox[{"-", "7.380911334076425`"}]}], "}"}], ",", 
     RowBox[{"{", 
      RowBox[{"p", "\[Rule]", "0.0008296017414589991`"}], "}"}], ",", 
     RowBox[{"{", 
      RowBox[{"p", "\[Rule]", "0.4626734731608835`"}], "}"}]}], "}"}], ",", 
   "0.0001`", ",", "0.6`", ",", "36"}], "}"}]], "Print",
 CellChangeTimes->{3.7843969706463995`*^9, 3.7843971539647255`*^9, 
  3.784397627601363*^9, 3.7843989133301754`*^9, 3.784399070020345*^9, 
  3.7843994204703803`*^9},ExpressionUUID->"f6c56d0d-ec8c-44b4-a0f7-\
1757bb7b87d7"],

Cell[BoxData[
 RowBox[{"{", 
  RowBox[{
   RowBox[{"{", 
    RowBox[{
     RowBox[{"{", 
      RowBox[{"p", "\[Rule]", 
       RowBox[{"-", "7.632076676362801`"}]}], "}"}], ",", 
     RowBox[{"{", 
      RowBox[{"p", "\[Rule]", "0.0008238565210138696`"}], "}"}], ",", 
     RowBox[{"{", 
      RowBox[{"p", "\[Rule]", "0.4638195631674543`"}], "}"}]}], "}"}], ",", 
   "0.0001`", ",", "0.6`", ",", "37"}], "}"}]], "Print",
 CellChangeTimes->{3.7843969706463995`*^9, 3.7843971539647255`*^9, 
  3.784397627601363*^9, 3.7843989133301754`*^9, 3.784399070020345*^9, 
  3.784399420477358*^9},ExpressionUUID->"c2c2e22a-a634-4ff3-b0b3-\
14605ba6e3aa"],

Cell[BoxData[
 RowBox[{"{", 
  RowBox[{
   RowBox[{"{", 
    RowBox[{
     RowBox[{"{", 
      RowBox[{"p", "\[Rule]", 
       RowBox[{"-", "7.883173421141947`"}]}], "}"}], ",", 
     RowBox[{"{", 
      RowBox[{"p", "\[Rule]", "0.0008185030783072715`"}], "}"}], ",", 
     RowBox[{"{", 
      RowBox[{"p", "\[Rule]", "0.46489666388905787`"}], "}"}]}], "}"}], ",", 
   "0.0001`", ",", "0.6`", ",", "38"}], "}"}]], "Print",
 CellChangeTimes->{3.7843969706463995`*^9, 3.7843971539647255`*^9, 
  3.784397627601363*^9, 3.7843989133301754`*^9, 3.784399070020345*^9, 
  3.784399420487373*^9},ExpressionUUID->"f391ff20-369f-46e5-b6a2-\
81713a5e4725"],

Cell[BoxData[
 RowBox[{"{", 
  RowBox[{
   RowBox[{"{", 
    RowBox[{
     RowBox[{"{", 
      RowBox[{"p", "\[Rule]", 
       RowBox[{"-", "8.134207600746661`"}]}], "}"}], ",", 
     RowBox[{"{", 
      RowBox[{"p", "\[Rule]", "0.0008135026603959879`"}], "}"}], ",", 
     RowBox[{"{", 
      RowBox[{"p", "\[Rule]", "0.46591084641143193`"}], "}"}]}], "}"}], ",", 
   "0.0001`", ",", "0.6`", ",", "39"}], "}"}]], "Print",
 CellChangeTimes->{3.7843969706463995`*^9, 3.7843971539647255`*^9, 
  3.784397627601363*^9, 3.7843989133301754`*^9, 3.784399070020345*^9, 
  3.7843994204953656`*^9},ExpressionUUID->"bdfce834-1165-4d22-9dfc-\
d6de3ede1171"],

Cell[BoxData[
 RowBox[{"{", 
  RowBox[{
   RowBox[{"{", 
    RowBox[{
     RowBox[{"{", 
      RowBox[{"p", "\[Rule]", 
       RowBox[{"-", "8.385184557859288`"}]}], "}"}], ",", 
     RowBox[{"{", 
      RowBox[{"p", "\[Rule]", "0.0008088214622405655`"}], "}"}], ",", 
     RowBox[{"{", 
      RowBox[{"p", "\[Rule]", "0.46686748722196486`"}], "}"}]}], "}"}], ",", 
   "0.0001`", ",", "0.6`", ",", "40"}], "}"}]], "Print",
 CellChangeTimes->{3.7843969706463995`*^9, 3.7843971539647255`*^9, 
  3.784397627601363*^9, 3.7843989133301754`*^9, 3.784399070020345*^9, 
  3.7843994205033417`*^9},ExpressionUUID->"af62ae0a-88cb-40d3-862d-\
04008b42fd34"],

Cell[BoxData[
 RowBox[{"{", 
  RowBox[{
   RowBox[{"{", 
    RowBox[{"{", 
     RowBox[{"p", "\[Rule]", 
      RowBox[{"-", "0.00012117744904778806`"}]}], "}"}], "}"}], ",", 
   "0.0001`", ",", "0.7000000000000001`", ",", "3"}], "}"}]], "Print",
 CellChangeTimes->{3.7843969706463995`*^9, 3.7843971539647255`*^9, 
  3.784397627601363*^9, 3.7843989133301754`*^9, 3.784399070020345*^9, 
  3.7843994205103397`*^9},ExpressionUUID->"ed10e291-f6c5-4fe8-b32c-\
7e53b6ebf628"],

Cell[BoxData[
 RowBox[{"{", 
  RowBox[{
   RowBox[{"{", 
    RowBox[{"{", 
     RowBox[{"p", "\[Rule]", 
      RowBox[{"-", "0.00030756199478672265`"}]}], "}"}], "}"}], ",", 
   "0.0001`", ",", "0.7000000000000001`", ",", "4"}], "}"}]], "Print",
 CellChangeTimes->{3.7843969706463995`*^9, 3.7843971539647255`*^9, 
  3.784397627601363*^9, 3.7843989133301754`*^9, 3.784399070020345*^9, 
  3.7843994205173326`*^9},ExpressionUUID->"9f41dd7e-c28a-4ef7-bd84-\
e7f4e59f5200"],

Cell[BoxData[
 RowBox[{"{", 
  RowBox[{
   RowBox[{"{", 
    RowBox[{"{", 
     RowBox[{"p", "\[Rule]", 
      RowBox[{"-", "0.0006311513706581747`"}]}], "}"}], "}"}], ",", "0.0001`",
    ",", "0.7000000000000001`", ",", "5"}], "}"}]], "Print",
 CellChangeTimes->{3.7843969706463995`*^9, 3.7843971539647255`*^9, 
  3.784397627601363*^9, 3.7843989133301754`*^9, 3.784399070020345*^9, 
  3.7843994205233297`*^9},ExpressionUUID->"d1e10159-73c3-457f-a0a5-\
74880f54f164"],

Cell[BoxData[
 RowBox[{"{", 
  RowBox[{
   RowBox[{"{", 
    RowBox[{"{", 
     RowBox[{"p", "\[Rule]", 
      RowBox[{"-", "0.0013316106308062432`"}]}], "}"}], "}"}], ",", "0.0001`",
    ",", "0.7000000000000001`", ",", "6"}], "}"}]], "Print",
 CellChangeTimes->{3.7843969706463995`*^9, 3.7843971539647255`*^9, 
  3.784397627601363*^9, 3.7843989133301754`*^9, 3.784399070020345*^9, 
  3.784399420534325*^9},ExpressionUUID->"6d52d2be-656d-45a9-9e35-\
b093a1d96705"],

Cell[BoxData[
 RowBox[{"{", 
  RowBox[{
   RowBox[{"{", 
    RowBox[{"{", 
     RowBox[{"p", "\[Rule]", 
      RowBox[{"-", "0.003981946033096079`"}]}], "}"}], "}"}], ",", "0.0001`", 
   ",", "0.7000000000000001`", ",", "7"}], "}"}]], "Print",
 CellChangeTimes->{3.7843969706463995`*^9, 3.7843971539647255`*^9, 
  3.784397627601363*^9, 3.7843989133301754`*^9, 3.784399070020345*^9, 
  3.7843994205423217`*^9},ExpressionUUID->"8bebdb92-d94b-4a67-95f8-\
9217987024c5"],

Cell[BoxData[
 RowBox[{"{", 
  RowBox[{
   RowBox[{"{", 
    RowBox[{
     RowBox[{"{", 
      RowBox[{"p", "\[Rule]", 
       RowBox[{"-", "0.2143909824236791`"}]}], "}"}], ",", 
     RowBox[{"{", 
      RowBox[{"p", "\[Rule]", "0.011995735104643197`"}], "}"}], ",", 
     RowBox[{"{", 
      RowBox[{"p", "\[Rule]", "0.16662739553278597`"}], "}"}]}], "}"}], ",", 
   "0.0001`", ",", "0.7000000000000001`", ",", "8"}], "}"}]], "Print",
 CellChangeTimes->{3.7843969706463995`*^9, 3.7843971539647255`*^9, 
  3.784397627601363*^9, 3.7843989133301754`*^9, 3.784399070020345*^9, 
  3.784399420550314*^9},ExpressionUUID->"facc384f-7132-4031-88c4-\
7fb07840a7df"],

Cell[BoxData[
 RowBox[{"{", 
  RowBox[{
   RowBox[{"{", 
    RowBox[{
     RowBox[{"{", 
      RowBox[{"p", "\[Rule]", 
       RowBox[{"-", "0.5703321165704072`"}]}], "}"}], ",", 
     RowBox[{"{", 
      RowBox[{"p", "\[Rule]", "0.0031148488093206087`"}], "}"}], ",", 
     RowBox[{"{", 
      RowBox[{"p", "\[Rule]", "0.2814244184745866`"}], "}"}]}], "}"}], ",", 
   "0.0001`", ",", "0.7000000000000001`", ",", "9"}], "}"}]], "Print",
 CellChangeTimes->{3.7843969706463995`*^9, 3.7843971539647255`*^9, 
  3.784397627601363*^9, 3.7843989133301754`*^9, 3.784399070020345*^9, 
  3.7843994205583115`*^9},ExpressionUUID->"c83b9cca-55df-4007-af71-\
a5933ceb3c60"],

Cell[BoxData[
 RowBox[{"{", 
  RowBox[{
   RowBox[{"{", 
    RowBox[{
     RowBox[{"{", 
      RowBox[{"p", "\[Rule]", 
       RowBox[{"-", "0.8670319440977065`"}]}], "}"}], ",", 
     RowBox[{"{", 
      RowBox[{"p", "\[Rule]", "0.0020017382814647624`"}], "}"}], ",", 
     RowBox[{"{", 
      RowBox[{"p", "\[Rule]", "0.32921235902949175`"}], "}"}]}], "}"}], ",", 
   "0.0001`", ",", "0.7000000000000001`", ",", "10"}], "}"}]], "Print",
 CellChangeTimes->{3.7843969706463995`*^9, 3.7843971539647255`*^9, 
  3.784397627601363*^9, 3.7843989133301754`*^9, 3.784399070020345*^9, 
  3.7843994205653057`*^9},ExpressionUUID->"f7be5448-975f-4a40-ab7c-\
0195fca595f4"],

Cell[BoxData[
 RowBox[{"{", 
  RowBox[{
   RowBox[{"{", 
    RowBox[{
     RowBox[{"{", 
      RowBox[{"p", "\[Rule]", 
       RowBox[{"-", "1.1456308278275`"}]}], "}"}], ",", 
     RowBox[{"{", 
      RowBox[{"p", "\[Rule]", "0.0015662983205500147`"}], "}"}], ",", 
     RowBox[{"{", 
      RowBox[{"p", "\[Rule]", "0.3582216852199501`"}], "}"}]}], "}"}], ",", 
   "0.0001`", ",", "0.7000000000000001`", ",", "11"}], "}"}]], "Print",
 CellChangeTimes->{3.7843969706463995`*^9, 3.7843971539647255`*^9, 
  3.784397627601363*^9, 3.7843989133301754`*^9, 3.784399070020345*^9, 
  3.7843994205743017`*^9},ExpressionUUID->"971c267e-dd47-4370-828b-\
536ae65f391a"],

Cell[BoxData[
 RowBox[{"{", 
  RowBox[{
   RowBox[{"{", 
    RowBox[{
     RowBox[{"{", 
      RowBox[{"p", "\[Rule]", 
       RowBox[{"-", "1.4154260827729235`"}]}], "}"}], ",", 
     RowBox[{"{", 
      RowBox[{"p", "\[Rule]", "0.0013341114474719484`"}], "}"}], ",", 
     RowBox[{"{", 
      RowBox[{"p", "\[Rule]", "0.3782241295382016`"}], "}"}]}], "}"}], ",", 
   "0.0001`", ",", "0.7000000000000001`", ",", "12"}], "}"}]], "Print",
 CellChangeTimes->{3.7843969706463995`*^9, 3.7843971539647255`*^9, 
  3.784397627601363*^9, 3.7843989133301754`*^9, 3.784399070020345*^9, 
  3.7843994205813007`*^9},ExpressionUUID->"62876667-f312-4d3b-98bc-\
4f36a24220ad"],

Cell[BoxData[
 RowBox[{"{", 
  RowBox[{
   RowBox[{"{", 
    RowBox[{
     RowBox[{"{", 
      RowBox[{"p", "\[Rule]", 
       RowBox[{"-", "1.680100540119766`"}]}], "}"}], ",", 
     RowBox[{"{", 
      RowBox[{"p", "\[Rule]", "0.0011897990505639554`"}], "}"}], ",", 
     RowBox[{"{", 
      RowBox[{"p", "\[Rule]", "0.3930179017817021`"}], "}"}]}], "}"}], ",", 
   "0.0001`", ",", "0.7000000000000001`", ",", "13"}], "}"}]], "Print",
 CellChangeTimes->{3.7843969706463995`*^9, 3.7843971539647255`*^9, 
  3.784397627601363*^9, 3.7843989133301754`*^9, 3.784399070020345*^9, 
  3.784399420588293*^9},ExpressionUUID->"c07015ca-c450-4ac5-a7a6-\
367a4dd686d2"],

Cell[BoxData[
 RowBox[{"{", 
  RowBox[{
   RowBox[{"{", 
    RowBox[{
     RowBox[{"{", 
      RowBox[{"p", "\[Rule]", 
       RowBox[{"-", "1.9414802100618178`"}]}], "}"}], ",", 
     RowBox[{"{", 
      RowBox[{"p", "\[Rule]", "0.00109141387315814`"}], "}"}], ",", 
     RowBox[{"{", 
      RowBox[{"p", "\[Rule]", "0.40447095940090994`"}], "}"}]}], "}"}], ",", 
   "0.0001`", ",", "0.7000000000000001`", ",", "14"}], "}"}]], "Print",
 CellChangeTimes->{3.7843969706463995`*^9, 3.7843971539647255`*^9, 
  3.784397627601363*^9, 3.7843989133301754`*^9, 3.784399070020345*^9, 
  3.784399420595293*^9},ExpressionUUID->"e0bd994b-0030-4676-b2dd-\
a82630e0ca60"],

Cell[BoxData[
 RowBox[{"{", 
  RowBox[{
   RowBox[{"{", 
    RowBox[{
     RowBox[{"{", 
      RowBox[{"p", "\[Rule]", 
       RowBox[{"-", "2.200594706788559`"}]}], "}"}], ",", 
     RowBox[{"{", 
      RowBox[{"p", "\[Rule]", "0.0010200415745627656`"}], "}"}], ",", 
     RowBox[{"{", 
      RowBox[{"p", "\[Rule]", "0.4136318309259964`"}], "}"}]}], "}"}], ",", 
   "0.0001`", ",", "0.7000000000000001`", ",", "15"}], "}"}]], "Print",
 CellChangeTimes->{3.7843969706463995`*^9, 3.7843971539647255`*^9, 
  3.784397627601363*^9, 3.7843989133301754`*^9, 3.784399070020345*^9, 
  3.7843994206022887`*^9},ExpressionUUID->"d437b6bd-a858-4803-8e7b-\
45d56c9b76d5"],

Cell[BoxData[
 RowBox[{"{", 
  RowBox[{
   RowBox[{"{", 
    RowBox[{
     RowBox[{"{", 
      RowBox[{"p", "\[Rule]", 
       RowBox[{"-", "2.4580761859785087`"}]}], "}"}], ",", 
     RowBox[{"{", 
      RowBox[{"p", "\[Rule]", "0.0009659000973540788`"}], "}"}], ",", 
     RowBox[{"{", 
      RowBox[{"p", "\[Rule]", "0.42114245409290474`"}], "}"}]}], "}"}], ",", 
   "0.0001`", ",", "0.7000000000000001`", ",", "16"}], "}"}]], "Print",
 CellChangeTimes->{3.7843969706463995`*^9, 3.7843971539647255`*^9, 
  3.784397627601363*^9, 3.7843989133301754`*^9, 3.784399070020345*^9, 
  3.784399420609284*^9},ExpressionUUID->"71b65f0c-8859-4cc6-8975-\
8c266bbf8bf8"],

Cell[BoxData[
 RowBox[{"{", 
  RowBox[{
   RowBox[{"{", 
    RowBox[{
     RowBox[{"{", 
      RowBox[{"p", "\[Rule]", 
       RowBox[{"-", "2.714337282579414`"}]}], "}"}], ",", 
     RowBox[{"{", 
      RowBox[{"p", "\[Rule]", "0.0009234217424594125`"}], "}"}], ",", 
     RowBox[{"{", 
      RowBox[{"p", "\[Rule]", "0.427421031548455`"}], "}"}]}], "}"}], ",", 
   "0.0001`", ",", "0.7000000000000001`", ",", "17"}], "}"}]], "Print",
 CellChangeTimes->{3.7843969706463995`*^9, 3.7843971539647255`*^9, 
  3.784397627601363*^9, 3.7843989133301754`*^9, 3.784399070020345*^9, 
  3.7843994206172824`*^9},ExpressionUUID->"051cc9fd-8980-416e-a454-\
bd8721a58ee4"],

Cell[BoxData[
 RowBox[{"{", 
  RowBox[{
   RowBox[{"{", 
    RowBox[{
     RowBox[{"{", 
      RowBox[{"p", "\[Rule]", 
       RowBox[{"-", "2.9696601577882364`"}]}], "}"}], ",", 
     RowBox[{"{", 
      RowBox[{"p", "\[Rule]", "0.0008892042975099303`"}], "}"}], ",", 
     RowBox[{"{", 
      RowBox[{"p", "\[Rule]", "0.4327531267019767`"}], "}"}]}], "}"}], ",", 
   "0.0001`", ",", "0.7000000000000001`", ",", "18"}], "}"}]], "Print",
 CellChangeTimes->{3.7843969706463995`*^9, 3.7843971539647255`*^9, 
  3.784397627601363*^9, 3.7843989133301754`*^9, 3.784399070020345*^9, 
  3.784399420625272*^9},ExpressionUUID->"0c1a0c3f-a6bc-4404-a765-\
cd433d4eb8c7"],

Cell[BoxData[
 RowBox[{"{", 
  RowBox[{
   RowBox[{"{", 
    RowBox[{
     RowBox[{"{", 
      RowBox[{"p", "\[Rule]", 
       RowBox[{"-", "3.224244962874782`"}]}], "}"}], ",", 
     RowBox[{"{", 
      RowBox[{"p", "\[Rule]", "0.0008610515409825487`"}], "}"}], ",", 
     RowBox[{"{", 
      RowBox[{"p", "\[Rule]", "0.4373410870447996`"}], "}"}]}], "}"}], ",", 
   "0.0001`", ",", "0.7000000000000001`", ",", "19"}], "}"}]], "Print",
 CellChangeTimes->{3.7843969706463995`*^9, 3.7843971539647255`*^9, 
  3.784397627601363*^9, 3.7843989133301754`*^9, 3.784399070020345*^9, 
  3.784399420632273*^9},ExpressionUUID->"67d12f76-4b2d-4846-95d2-\
aacff90de2e0"],

Cell[BoxData[
 RowBox[{"{", 
  RowBox[{
   RowBox[{"{", 
    RowBox[{
     RowBox[{"{", 
      RowBox[{"p", "\[Rule]", 
       RowBox[{"-", "3.478237967995581`"}]}], "}"}], ",", 
     RowBox[{"{", 
      RowBox[{"p", "\[Rule]", "0.0008374823810347957`"}], "}"}], ",", 
     RowBox[{"{", 
      RowBox[{"p", "\[Rule]", "0.4413326638252968`"}], "}"}]}], "}"}], ",", 
   "0.0001`", ",", "0.7000000000000001`", ",", "20"}], "}"}]], "Print",
 CellChangeTimes->{3.7843969706463995`*^9, 3.7843971539647255`*^9, 
  3.784397627601363*^9, 3.7843989133301754`*^9, 3.784399070020345*^9, 
  3.7843994206402655`*^9},ExpressionUUID->"941140ef-a99e-49f2-ae00-\
2d9ad4fbf8f2"],

Cell[BoxData[
 RowBox[{"{", 
  RowBox[{
   RowBox[{"{", 
    RowBox[{
     RowBox[{"{", 
      RowBox[{"p", "\[Rule]", 
       RowBox[{"-", "3.7317487443130397`"}]}], "}"}], ",", 
     RowBox[{"{", 
      RowBox[{"p", "\[Rule]", "0.0008174616938195019`"}], "}"}], ",", 
     RowBox[{"{", 
      RowBox[{"p", "\[Rule]", "0.44483846332972043`"}], "}"}]}], "}"}], ",", 
   "0.0001`", ",", "0.7000000000000001`", ",", "21"}], "}"}]], "Print",
 CellChangeTimes->{3.7843969706463995`*^9, 3.7843971539647255`*^9, 
  3.784397627601363*^9, 3.7843989133301754`*^9, 3.784399070020345*^9, 
  3.7843994206492586`*^9},ExpressionUUID->"002fa8c7-c803-4046-8aaf-\
cd27baf822be"],

Cell[BoxData[
 RowBox[{"{", 
  RowBox[{
   RowBox[{"{", 
    RowBox[{
     RowBox[{"{", 
      RowBox[{"p", "\[Rule]", 
       RowBox[{"-", "3.9848611064417754`"}]}], "}"}], ",", 
     RowBox[{"{", 
      RowBox[{"p", "\[Rule]", "0.0008002442197420341`"}], "}"}], ",", 
     RowBox[{"{", 
      RowBox[{"p", "\[Rule]", "0.44794304543228364`"}], "}"}]}], "}"}], ",", 
   "0.0001`", ",", "0.7000000000000001`", ",", "22"}], "}"}]], "Print",
 CellChangeTimes->{3.7843969706463995`*^9, 3.7843971539647255`*^9, 
  3.784397627601363*^9, 3.7843989133301754`*^9, 3.784399070020345*^9, 
  3.784399420655276*^9},ExpressionUUID->"dff05091-d381-4e77-bb5c-\
0cdbf0b3e1bb"],

Cell[BoxData[
 RowBox[{"{", 
  RowBox[{
   RowBox[{"{", 
    RowBox[{
     RowBox[{"{", 
      RowBox[{"p", "\[Rule]", 
       RowBox[{"-", "4.23764032771296`"}]}], "}"}], ",", 
     RowBox[{"{", 
      RowBox[{"p", "\[Rule]", "0.0007852797393488679`"}], "}"}], ",", 
     RowBox[{"{", 
      RowBox[{"p", "\[Rule]", "0.4507122336836117`"}], "}"}]}], "}"}], ",", 
   "0.0001`", ",", "0.7000000000000001`", ",", "23"}], "}"}]], "Print",
 CellChangeTimes->{3.7843969706463995`*^9, 3.7843971539647255`*^9, 
  3.784397627601363*^9, 3.7843989133301754`*^9, 3.784399070020345*^9, 
  3.784399420661272*^9},ExpressionUUID->"ba834da9-2f58-4ef9-affb-\
9c63754be5ac"],

Cell[BoxData[
 RowBox[{"{", 
  RowBox[{
   RowBox[{"{", 
    RowBox[{
     RowBox[{"{", 
      RowBox[{"p", "\[Rule]", 
       RowBox[{"-", "4.490138040174693`"}]}], "}"}], ",", 
     RowBox[{"{", 
      RowBox[{"p", "\[Rule]", "0.0007721531873145565`"}], "}"}], ",", 
     RowBox[{"{", 
      RowBox[{"p", "\[Rule]", "0.4531980751971287`"}], "}"}]}], "}"}], ",", 
   "0.0001`", ",", "0.7000000000000001`", ",", "24"}], "}"}]], "Print",
 CellChangeTimes->{3.7843969706463995`*^9, 3.7843971539647255`*^9, 
  3.784397627601363*^9, 3.7843989133301754`*^9, 3.784399070020345*^9, 
  3.784399420668252*^9},ExpressionUUID->"63dde3c5-8299-4e13-8ded-\
1841650240dd"],

Cell[BoxData[
 RowBox[{"{", 
  RowBox[{
   RowBox[{"{", 
    RowBox[{
     RowBox[{"{", 
      RowBox[{"p", "\[Rule]", 
       RowBox[{"-", "4.742395647735971`"}]}], "}"}], ",", 
     RowBox[{"{", 
      RowBox[{"p", "\[Rule]", "0.0007605455549739239`"}], "}"}], ",", 
     RowBox[{"{", 
      RowBox[{"p", "\[Rule]", "0.4554422928904973`"}], "}"}]}], "}"}], ",", 
   "0.0001`", ",", "0.7000000000000001`", ",", "25"}], "}"}]], "Print",
 CellChangeTimes->{3.7843969706463995`*^9, 3.7843971539647255`*^9, 
  3.784397627601363*^9, 3.7843989133301754`*^9, 3.784399070020345*^9, 
  3.7843994206752443`*^9},ExpressionUUID->"8680e7b9-96b1-4131-b2bc-\
a73518ba2141"],

Cell[BoxData[
 RowBox[{"{", 
  RowBox[{
   RowBox[{"{", 
    RowBox[{
     RowBox[{"{", 
      RowBox[{"p", "\[Rule]", 
       RowBox[{"-", "4.994446756688305`"}]}], "}"}], ",", 
     RowBox[{"{", 
      RowBox[{"p", "\[Rule]", "0.0007502076227018806`"}], "}"}], ",", 
     RowBox[{"{", 
      RowBox[{"p", "\[Rule]", "0.4574787422748535`"}], "}"}]}], "}"}], ",", 
   "0.0001`", ",", "0.7000000000000001`", ",", "26"}], "}"}]], "Print",
 CellChangeTimes->{3.7843969706463995`*^9, 3.7843971539647255`*^9, 
  3.784397627601363*^9, 3.7843989133301754`*^9, 3.784399070020345*^9, 
  3.7843994206812515`*^9},ExpressionUUID->"f215cbf1-f97c-4c71-8be3-\
c1b3b4030f26"],

Cell[BoxData[
 RowBox[{"{", 
  RowBox[{
   RowBox[{"{", 
    RowBox[{
     RowBox[{"{", 
      RowBox[{"p", "\[Rule]", 
       RowBox[{"-", "5.246318940410047`"}]}], "}"}], ",", 
     RowBox[{"{", 
      RowBox[{"p", "\[Rule]", "0.0007409418650507493`"}], "}"}], ",", 
     RowBox[{"{", 
      RowBox[{"p", "\[Rule]", "0.45933519425399666`"}], "}"}]}], "}"}], ",", 
   "0.0001`", ",", "0.7000000000000001`", ",", "27"}], "}"}]], "Print",
 CellChangeTimes->{3.7843969706463995`*^9, 3.7843971539647255`*^9, 
  3.784397627601363*^9, 3.7843989133301754`*^9, 3.784399070020345*^9, 
  3.7843994206872406`*^9},ExpressionUUID->"41ec3c41-d995-454c-a3ce-\
cefcd91dfa18"],

Cell[BoxData[
 RowBox[{"{", 
  RowBox[{
   RowBox[{"{", 
    RowBox[{
     RowBox[{"{", 
      RowBox[{"p", "\[Rule]", 
       RowBox[{"-", "5.498035042886204`"}]}], "}"}], ",", 
     RowBox[{"{", 
      RowBox[{"p", "\[Rule]", "0.00073258970827415`"}], "}"}], ",", 
     RowBox[{"{", 
      RowBox[{"p", "\[Rule]", "0.4610346513866799`"}], "}"}]}], "}"}], ",", 
   "0.0001`", ",", "0.7000000000000001`", ",", "28"}], "}"}]], "Print",
 CellChangeTimes->{3.7843969706463995`*^9, 3.7843971539647255`*^9, 
  3.784397627601363*^9, 3.7843989133301754`*^9, 3.784399070020345*^9, 
  3.7843994206932373`*^9},ExpressionUUID->"668a49b7-f6c1-4393-8841-\
f405d7a2c164"],

Cell[BoxData[
 RowBox[{"{", 
  RowBox[{
   RowBox[{"{", 
    RowBox[{
     RowBox[{"{", 
      RowBox[{"p", "\[Rule]", 
       RowBox[{"-", "5.7496141564865875`"}]}], "}"}], ",", 
     RowBox[{"{", 
      RowBox[{"p", "\[Rule]", "0.0007250223799392509`"}], "}"}], ",", 
     RowBox[{"{", 
      RowBox[{"p", "\[Rule]", "0.4625963348151485`"}], "}"}]}], "}"}], ",", 
   "0.0001`", ",", "0.7000000000000001`", ",", "29"}], "}"}]], "Print",
 CellChangeTimes->{3.7843969706463995`*^9, 3.7843971539647255`*^9, 
  3.784397627601363*^9, 3.7843989133301754`*^9, 3.784399070020345*^9, 
  3.784399420699233*^9},ExpressionUUID->"8f203ff4-ab33-4b1d-abce-\
7568fea9d941"],

Cell[BoxData[
 RowBox[{"{", 
  RowBox[{
   RowBox[{"{", 
    RowBox[{
     RowBox[{"{", 
      RowBox[{"p", "\[Rule]", 
       RowBox[{"-", "6.001072365615161`"}]}], "}"}], ",", 
     RowBox[{"{", 
      RowBox[{"p", "\[Rule]", "0.0007181342222702858`"}], "}"}], ",", 
     RowBox[{"{", 
      RowBox[{"p", "\[Rule]", "0.46403643460114125`"}], "}"}]}], "}"}], ",", 
   "0.0001`", ",", "0.7000000000000001`", ",", "30"}], "}"}]], "Print",
 CellChangeTimes->{3.7843969706463995`*^9, 3.7843971539647255`*^9, 
  3.784397627601363*^9, 3.7843989133301754`*^9, 3.784399070020345*^9, 
  3.7843994207052293`*^9},ExpressionUUID->"a44d93ce-9276-4a3f-9120-\
2e62bc672af5"],

Cell[BoxData[
 RowBox[{"{", 
  RowBox[{
   RowBox[{"{", 
    RowBox[{
     RowBox[{"{", 
      RowBox[{"p", "\[Rule]", 
       RowBox[{"-", "6.252423319412066`"}]}], "}"}], ",", 
     RowBox[{"{", 
      RowBox[{"p", "\[Rule]", "0.000711837728546049`"}], "}"}], ",", 
     RowBox[{"{", 
      RowBox[{"p", "\[Rule]", "0.46536868739152076`"}], "}"}]}], "}"}], ",", 
   "0.0001`", ",", "0.7000000000000001`", ",", "31"}], "}"}]], "Print",
 CellChangeTimes->{3.7843969706463995`*^9, 3.7843971539647255`*^9, 
  3.784397627601363*^9, 3.7843989133301754`*^9, 3.784399070020345*^9, 
  3.7843994207112465`*^9},ExpressionUUID->"e4603303-afad-4d72-bf27-\
721ab0b06130"],

Cell[BoxData[
 RowBox[{"{", 
  RowBox[{
   RowBox[{"{", 
    RowBox[{
     RowBox[{"{", 
      RowBox[{"p", "\[Rule]", 
       RowBox[{"-", "6.503678677850987`"}]}], "}"}], ",", 
     RowBox[{"{", 
      RowBox[{"p", "\[Rule]", "0.0007060598058762078`"}], "}"}], ",", 
     RowBox[{"{", 
      RowBox[{"p", "\[Rule]", "0.4666048262528613`"}], "}"}]}], "}"}], ",", 
   "0.0001`", ",", "0.7000000000000001`", ",", "32"}], "}"}]], "Print",
 CellChangeTimes->{3.7843969706463995`*^9, 3.7843971539647255`*^9, 
  3.784397627601363*^9, 3.7843989133301754`*^9, 3.784399070020345*^9, 
  3.7843994207182426`*^9},ExpressionUUID->"8144bd63-2d97-4c18-b2a7-\
f80af870de93"],

Cell[BoxData[
 RowBox[{"{", 
  RowBox[{
   RowBox[{"{", 
    RowBox[{
     RowBox[{"{", 
      RowBox[{"p", "\[Rule]", 
       RowBox[{"-", "6.754848462850168`"}]}], "}"}], ",", 
     RowBox[{"{", 
      RowBox[{"p", "\[Rule]", "0.0007007389248303994`"}], "}"}], ",", 
     RowBox[{"{", 
      RowBox[{"p", "\[Rule]", "0.4677549346328382`"}], "}"}]}], "}"}], ",", 
   "0.0001`", ",", "0.7000000000000001`", ",", "33"}], "}"}]], "Print",
 CellChangeTimes->{3.7843969706463995`*^9, 3.7843971539647255`*^9, 
  3.784397627601363*^9, 3.7843989133301754`*^9, 3.784399070020345*^9, 
  3.784399420725216*^9},ExpressionUUID->"20b964a1-e8c7-40b9-b132-\
6aa6b3158534"],

Cell[BoxData[
 RowBox[{"{", 
  RowBox[{
   RowBox[{"{", 
    RowBox[{
     RowBox[{"{", 
      RowBox[{"p", "\[Rule]", 
       RowBox[{"-", "7.005941337270272`"}]}], "}"}], ",", 
     RowBox[{"{", 
      RowBox[{"p", "\[Rule]", "0.0006958229197338322`"}], "}"}], ",", 
     RowBox[{"{", 
      RowBox[{"p", "\[Rule]", "0.4688277275577888`"}], "}"}]}], "}"}], ",", 
   "0.0001`", ",", "0.7000000000000001`", ",", "34"}], "}"}]], "Print",
 CellChangeTimes->{3.7843969706463995`*^9, 3.7843971539647255`*^9, 
  3.784397627601363*^9, 3.7843989133301754`*^9, 3.784399070020345*^9, 
  3.7843994207332335`*^9},ExpressionUUID->"ac441f79-7ba1-44a0-84e8-\
82df16d7b6bf"],

Cell[BoxData[
 RowBox[{"{", 
  RowBox[{
   RowBox[{"{", 
    RowBox[{
     RowBox[{"{", 
      RowBox[{"p", "\[Rule]", 
       RowBox[{"-", "7.256964828565936`"}]}], "}"}], ",", 
     RowBox[{"{", 
      RowBox[{"p", "\[Rule]", "0.0006912672726951835`"}], "}"}], ",", 
     RowBox[{"{", 
      RowBox[{"p", "\[Rule]", "0.46983077700024145`"}], "}"}]}], "}"}], ",", 
   "0.0001`", ",", "0.7000000000000001`", ",", "35"}], "}"}]], "Print",
 CellChangeTimes->{3.7843969706463995`*^9, 3.7843971539647255`*^9, 
  3.784397627601363*^9, 3.7843989133301754`*^9, 3.784399070020345*^9, 
  3.784399420741207*^9},ExpressionUUID->"50c1aaaf-477e-4878-95bf-\
dbac395f13b8"],

Cell[BoxData[
 RowBox[{"{", 
  RowBox[{
   RowBox[{"{", 
    RowBox[{
     RowBox[{"{", 
      RowBox[{"p", "\[Rule]", 
       RowBox[{"-", "7.507925509531807`"}]}], "}"}], ",", 
     RowBox[{"{", 
      RowBox[{"p", "\[Rule]", "0.0006870337616487906`"}], "}"}], ",", 
     RowBox[{"{", 
      RowBox[{"p", "\[Rule]", "0.4707706939769088`"}], "}"}]}], "}"}], ",", 
   "0.0001`", ",", "0.7000000000000001`", ",", "36"}], "}"}]], "Print",
 CellChangeTimes->{3.7843969706463995`*^9, 3.7843971539647255`*^9, 
  3.784397627601363*^9, 3.7843989133301754`*^9, 3.784399070020345*^9, 
  3.7843994207482243`*^9},ExpressionUUID->"1fea99a5-e9ca-42b8-9824-\
e45c20e8ec28"],

Cell[BoxData[
 RowBox[{"{", 
  RowBox[{
   RowBox[{"{", 
    RowBox[{
     RowBox[{"{", 
      RowBox[{"p", "\[Rule]", 
       RowBox[{"-", "7.758829145477832`"}]}], "}"}], ",", 
     RowBox[{"{", 
      RowBox[{"p", "\[Rule]", "0.0006830893853982599`"}], "}"}], ",", 
     RowBox[{"{", 
      RowBox[{"p", "\[Rule]", "0.4716532767989345`"}], "}"}]}], "}"}], ",", 
   "0.0001`", ",", "0.7000000000000001`", ",", "37"}], "}"}]], "Print",
 CellChangeTimes->{3.7843969706463995`*^9, 3.7843971539647255`*^9, 
  3.784397627601363*^9, 3.7843989133301754`*^9, 3.784399070020345*^9, 
  3.78439942075422*^9},ExpressionUUID->"8841c7de-617a-4498-8fbb-eb96fad6dd10"],

Cell[BoxData[
 RowBox[{"{", 
  RowBox[{
   RowBox[{"{", 
    RowBox[{
     RowBox[{"{", 
      RowBox[{"p", "\[Rule]", 
       RowBox[{"-", "8.009680814910936`"}]}], "}"}], ",", 
     RowBox[{"{", 
      RowBox[{"p", "\[Rule]", "0.0006794055016343009`"}], "}"}], ",", 
     RowBox[{"{", 
      RowBox[{"p", "\[Rule]", "0.47248363261555365`"}], "}"}]}], "}"}], ",", 
   "0.0001`", ",", "0.7000000000000001`", ",", "38"}], "}"}]], "Print",
 CellChangeTimes->{3.7843969706463995`*^9, 3.7843971539647255`*^9, 
  3.784397627601363*^9, 3.7843989133301754`*^9, 3.784399070020345*^9, 
  3.7843994207602177`*^9},ExpressionUUID->"755e5174-34c8-4c1a-a1e9-\
1ccb22d31068"],

Cell[BoxData[
 RowBox[{"{", 
  RowBox[{
   RowBox[{"{", 
    RowBox[{
     RowBox[{"{", 
      RowBox[{"p", "\[Rule]", 
       RowBox[{"-", "8.260485009140421`"}]}], "}"}], ",", 
     RowBox[{"{", 
      RowBox[{"p", "\[Rule]", "0.0006759571302726429`"}], "}"}], ",", 
     RowBox[{"{", 
      RowBox[{"p", "\[Rule]", "0.4732662777161499`"}], "}"}]}], "}"}], ",", 
   "0.0001`", ",", "0.7000000000000001`", ",", "39"}], "}"}]], "Print",
 CellChangeTimes->{3.7843969706463995`*^9, 3.7843971539647255`*^9, 
  3.784397627601363*^9, 3.7843989133301754`*^9, 3.784399070020345*^9, 
  3.7843994207671957`*^9},ExpressionUUID->"8010aaa6-27c4-4946-9a36-\
0f3f26a5a048"],

Cell[BoxData[
 RowBox[{"{", 
  RowBox[{
   RowBox[{"{", 
    RowBox[{
     RowBox[{"{", 
      RowBox[{"p", "\[Rule]", 
       RowBox[{"-", "8.51124571499114`"}]}], "}"}], ",", 
     RowBox[{"{", 
      RowBox[{"p", "\[Rule]", "0.0006727223862665542`"}], "}"}], ",", 
     RowBox[{"{", 
      RowBox[{"p", "\[Rule]", "0.4740052208106248`"}], "}"}]}], "}"}], ",", 
   "0.0001`", ",", "0.7000000000000001`", ",", "40"}], "}"}]], "Print",
 CellChangeTimes->{3.7843969706463995`*^9, 3.7843971539647255`*^9, 
  3.784397627601363*^9, 3.7843989133301754`*^9, 3.784399070020345*^9, 
  3.7843994207731895`*^9},ExpressionUUID->"7028f9dc-68d2-41d9-964c-\
765c4bb6f648"],

Cell[BoxData[
 RowBox[{"{", 
  RowBox[{
   RowBox[{"{", 
    RowBox[{"{", 
     RowBox[{"p", "\[Rule]", 
      RowBox[{"-", "0.000124961731860781`"}]}], "}"}], "}"}], ",", "0.0001`", 
   ",", "0.8`", ",", "3"}], "}"}]], "Print",
 CellChangeTimes->{3.7843969706463995`*^9, 3.7843971539647255`*^9, 
  3.784397627601363*^9, 3.7843989133301754`*^9, 3.784399070020345*^9, 
  3.784399420780185*^9},ExpressionUUID->"dc3d5163-eecb-453b-8bef-\
591bc5027e2d"],

Cell[BoxData[
 RowBox[{"{", 
  RowBox[{
   RowBox[{"{", 
    RowBox[{"{", 
     RowBox[{"p", "\[Rule]", 
      RowBox[{"-", "0.00033316304675257374`"}]}], "}"}], "}"}], ",", 
   "0.0001`", ",", "0.8`", ",", "4"}], "}"}]], "Print",
 CellChangeTimes->{3.7843969706463995`*^9, 3.7843971539647255`*^9, 
  3.784397627601363*^9, 3.7843989133301754`*^9, 3.784399070020345*^9, 
  3.7843994207861824`*^9},ExpressionUUID->"ca1a22c1-5e58-4b8b-b3e3-\
148ebeca703a"],

Cell[BoxData[
 RowBox[{"{", 
  RowBox[{
   RowBox[{"{", 
    RowBox[{"{", 
     RowBox[{"p", "\[Rule]", 
      RowBox[{"-", "0.0007492316259174153`"}]}], "}"}], "}"}], ",", "0.0001`",
    ",", "0.8`", ",", "5"}], "}"}]], "Print",
 CellChangeTimes->{3.7843969706463995`*^9, 3.7843971539647255`*^9, 
  3.784397627601363*^9, 3.7843989133301754`*^9, 3.784399070020345*^9, 
  3.7843994207931814`*^9},ExpressionUUID->"2b32abe2-57ac-4ff0-8d70-\
9bd4a6c22af6"],

Cell[BoxData[
 RowBox[{"{", 
  RowBox[{
   RowBox[{"{", 
    RowBox[{"{", 
     RowBox[{"p", "\[Rule]", 
      RowBox[{"-", "0.0019931996344155363`"}]}], "}"}], "}"}], ",", "0.0001`",
    ",", "0.8`", ",", "6"}], "}"}]], "Print",
 CellChangeTimes->{3.7843969706463995`*^9, 3.7843971539647255`*^9, 
  3.784397627601363*^9, 3.7843989133301754`*^9, 3.784399070020345*^9, 
  3.784399420799178*^9},ExpressionUUID->"59fdc893-0729-4cf7-83cd-\
ccc6f977c183"],

Cell[BoxData[
 RowBox[{"{", 
  RowBox[{
   RowBox[{"{", 
    RowBox[{
     RowBox[{"{", 
      RowBox[{"p", "\[Rule]", 
       RowBox[{"-", "0.044280146862292966`"}]}], "}"}], ",", 
     RowBox[{"{", 
      RowBox[{"p", "\[Rule]", "0.07441664371112058`"}], "}"}], ",", 
     RowBox[{"{", 
      RowBox[{"p", "\[Rule]", "0.09482600690079741`"}], "}"}]}], "}"}], ",", 
   "0.0001`", ",", "0.8`", ",", "7"}], "}"}]], "Print",
 CellChangeTimes->{3.7843969706463995`*^9, 3.7843971539647255`*^9, 
  3.784397627601363*^9, 3.7843989133301754`*^9, 3.784399070020345*^9, 
  3.7843994208061705`*^9},ExpressionUUID->"b90541a5-9908-4591-8e67-\
b73ca905b5d2"],

Cell[BoxData[
 RowBox[{"{", 
  RowBox[{
   RowBox[{"{", 
    RowBox[{
     RowBox[{"{", 
      RowBox[{"p", "\[Rule]", 
       RowBox[{"-", "0.42354771874124614`"}]}], "}"}], ",", 
     RowBox[{"{", 
      RowBox[{"p", "\[Rule]", "0.0029960141859663877`"}], "}"}], ",", 
     RowBox[{"{", 
      RowBox[{"p", "\[Rule]", "0.29548921080465484`"}], "}"}]}], "}"}], ",", 
   "0.0001`", ",", "0.8`", ",", "8"}], "}"}]], "Print",
 CellChangeTimes->{3.7843969706463995`*^9, 3.7843971539647255`*^9, 
  3.784397627601363*^9, 3.7843989133301754`*^9, 3.784399070020345*^9, 
  3.784399420813167*^9},ExpressionUUID->"f3a035ef-f00b-499c-81d3-\
ec33f591a092"],

Cell[BoxData[
 RowBox[{"{", 
  RowBox[{
   RowBox[{"{", 
    RowBox[{
     RowBox[{"{", 
      RowBox[{"p", "\[Rule]", 
       RowBox[{"-", "0.7227216439705906`"}]}], "}"}], ",", 
     RowBox[{"{", 
      RowBox[{"p", "\[Rule]", "0.0017499791659236234`"}], "}"}], ",", 
     RowBox[{"{", 
      RowBox[{"p", "\[Rule]", "0.345884173553792`"}], "}"}]}], "}"}], ",", 
   "0.0001`", ",", "0.8`", ",", "9"}], "}"}]], "Print",
 CellChangeTimes->{3.7843969706463995`*^9, 3.7843971539647255`*^9, 
  3.784397627601363*^9, 3.7843989133301754`*^9, 3.784399070020345*^9, 
  3.784399420819166*^9},ExpressionUUID->"b53551b5-3153-4c44-982d-\
7f07341424f1"],

Cell[BoxData[
 RowBox[{"{", 
  RowBox[{
   RowBox[{"{", 
    RowBox[{
     RowBox[{"{", 
      RowBox[{"p", "\[Rule]", 
       RowBox[{"-", "1.000980744460897`"}]}], "}"}], ",", 
     RowBox[{"{", 
      RowBox[{"p", "\[Rule]", "0.0013335484067913974`"}], "}"}], ",", 
     RowBox[{"{", 
      RowBox[{"p", "\[Rule]", "0.37453470730298055`"}], "}"}]}], "}"}], ",", 
   "0.0001`", ",", "0.8`", ",", "10"}], "}"}]], "Print",
 CellChangeTimes->{3.7843969706463995`*^9, 3.7843971539647255`*^9, 
  3.784397627601363*^9, 3.7843989133301754`*^9, 3.784399070020345*^9, 
  3.784399420825162*^9},ExpressionUUID->"71c99a2a-e7da-4f0a-8c34-\
ccc6c68f4f23"],

Cell[BoxData[
 RowBox[{"{", 
  RowBox[{
   RowBox[{"{", 
    RowBox[{
     RowBox[{"{", 
      RowBox[{"p", "\[Rule]", 
       RowBox[{"-", "1.2698828251778718`"}]}], "}"}], ",", 
     RowBox[{"{", 
      RowBox[{"p", "\[Rule]", "0.0011252218680079518`"}], "}"}], ",", 
     RowBox[{"{", 
      RowBox[{"p", "\[Rule]", "0.3936201170584888`"}], "}"}]}], "}"}], ",", 
   "0.0001`", ",", "0.8`", ",", "11"}], "}"}]], "Print",
 CellChangeTimes->{3.7843969706463995`*^9, 3.7843971539647255`*^9, 
  3.784397627601363*^9, 3.7843989133301754`*^9, 3.784399070020345*^9, 
  3.7843994208311596`*^9},ExpressionUUID->"9a7e8a2f-5139-4414-8174-\
eaded8305a9e"],

Cell[BoxData[
 RowBox[{"{", 
  RowBox[{
   RowBox[{"{", 
    RowBox[{
     RowBox[{"{", 
      RowBox[{"p", "\[Rule]", 
       RowBox[{"-", "1.5335820461032565`"}]}], "}"}], ",", 
     RowBox[{"{", 
      RowBox[{"p", "\[Rule]", "0.001000202446276532`"}], "}"}], ",", 
     RowBox[{"{", 
      RowBox[{"p", "\[Rule]", "0.4074193599053551`"}], "}"}]}], "}"}], ",", 
   "0.0001`", ",", "0.8`", ",", "12"}], "}"}]], "Print",
 CellChangeTimes->{3.7843969706463995`*^9, 3.7843971539647255`*^9, 
  3.784397627601363*^9, 3.7843989133301754`*^9, 3.784399070020345*^9, 
  3.7843994208371563`*^9},ExpressionUUID->"dca8c53a-5b0d-455e-8175-\
cd7915a26ce4"],

Cell[BoxData[
 RowBox[{"{", 
  RowBox[{
   RowBox[{"{", 
    RowBox[{
     RowBox[{"{", 
      RowBox[{"p", "\[Rule]", 
       RowBox[{"-", "1.7940320466764015`"}]}], "}"}], ",", 
     RowBox[{"{", 
      RowBox[{"p", "\[Rule]", "0.0009168491884881214`"}], "}"}], ",", 
     RowBox[{"{", 
      RowBox[{"p", "\[Rule]", "0.41792771623603864`"}], "}"}]}], "}"}], ",", 
   "0.0001`", ",", "0.8`", ",", "13"}], "}"}]], "Print",
 CellChangeTimes->{3.7843969706463995`*^9, 3.7843971539647255`*^9, 
  3.784397627601363*^9, 3.7843989133301754`*^9, 3.784399070020345*^9, 
  3.7843994208441496`*^9},ExpressionUUID->"8a28abd3-0cdd-49a8-85e5-\
3ae23cad8841"],

Cell[BoxData[
 RowBox[{"{", 
  RowBox[{
   RowBox[{"{", 
    RowBox[{
     RowBox[{"{", 
      RowBox[{"p", "\[Rule]", 
       RowBox[{"-", "2.0522963999739177`"}]}], "}"}], ",", 
     RowBox[{"{", 
      RowBox[{"p", "\[Rule]", "0.0008573086195270994`"}], "}"}], ",", 
     RowBox[{"{", 
      RowBox[{"p", "\[Rule]", "0.42622661260226574`"}], "}"}]}], "}"}], ",", 
   "0.0001`", ",", "0.8`", ",", "14"}], "}"}]], "Print",
 CellChangeTimes->{3.7843969706463995`*^9, 3.7843971539647255`*^9, 
  3.784397627601363*^9, 3.7843989133301754`*^9, 3.784399070020345*^9, 
  3.7843994208511453`*^9},ExpressionUUID->"d7b5c6e0-4191-4108-8b5e-\
d08bf8b2abf7"],

Cell[BoxData[
 RowBox[{"{", 
  RowBox[{
   RowBox[{"{", 
    RowBox[{
     RowBox[{"{", 
      RowBox[{"p", "\[Rule]", 
       RowBox[{"-", "2.3090115051124087`"}]}], "}"}], ",", 
     RowBox[{"{", 
      RowBox[{"p", "\[Rule]", "0.0008126521517500593`"}], "}"}], ",", 
     RowBox[{"{", 
      RowBox[{"p", "\[Rule]", "0.4329613767082839`"}], "}"}]}], "}"}], ",", 
   "0.0001`", ",", "0.8`", ",", "15"}], "}"}]], "Print",
 CellChangeTimes->{3.7843969706463995`*^9, 3.7843971539647255`*^9, 
  3.784397627601363*^9, 3.7843989133301754`*^9, 3.784399070020345*^9, 
  3.784399420857142*^9},ExpressionUUID->"943cf300-9477-4cda-ae6f-\
47d31e49e061"],

Cell[BoxData[
 RowBox[{"{", 
  RowBox[{
   RowBox[{"{", 
    RowBox[{
     RowBox[{"{", 
      RowBox[{"p", "\[Rule]", 
       RowBox[{"-", "2.5645845196395536`"}]}], "}"}], ",", 
     RowBox[{"{", 
      RowBox[{"p", "\[Rule]", "0.0007779188765947229`"}], "}"}], ",", 
     RowBox[{"{", 
      RowBox[{"p", "\[Rule]", "0.4385441270103339`"}], "}"}]}], "}"}], ",", 
   "0.0001`", ",", "0.8`", ",", "16"}], "}"}]], "Print",
 CellChangeTimes->{3.7843969706463995`*^9, 3.7843971539647255`*^9, 
  3.784397627601363*^9, 3.7843989133301754`*^9, 3.784399070020345*^9, 
  3.784399420864159*^9},ExpressionUUID->"ec847714-d1f5-4ac3-9ee7-\
81db2c10b674"],

Cell[BoxData[
 RowBox[{"{", 
  RowBox[{
   RowBox[{"{", 
    RowBox[{
     RowBox[{"{", 
      RowBox[{"p", "\[Rule]", 
       RowBox[{"-", "2.8192893761966165`"}]}], "}"}], ",", 
     RowBox[{"{", 
      RowBox[{"p", "\[Rule]", "0.0007501320353348956`"}], "}"}], ",", 
     RowBox[{"{", 
      RowBox[{"p", "\[Rule]", "0.4432517729084069`"}], "}"}]}], "}"}], ",", 
   "0.0001`", ",", "0.8`", ",", "17"}], "}"}]], "Print",
 CellChangeTimes->{3.7843969706463995`*^9, 3.7843971539647255`*^9, 
  3.784397627601363*^9, 3.7843989133301754`*^9, 3.784399070020345*^9, 
  3.7843994208711543`*^9},ExpressionUUID->"a4403687-0e80-4b90-ad63-\
a231814a382e"],

Cell[BoxData[
 RowBox[{"{", 
  RowBox[{
   RowBox[{"{", 
    RowBox[{
     RowBox[{"{", 
      RowBox[{"p", "\[Rule]", 
       RowBox[{"-", "3.0733177818166655`"}]}], "}"}], ",", 
     RowBox[{"{", 
      RowBox[{"p", "\[Rule]", "0.0007273972392523931`"}], "}"}], ",", 
     RowBox[{"{", 
      RowBox[{"p", "\[Rule]", "0.4472779158242886`"}], "}"}]}], "}"}], ",", 
   "0.0001`", ",", "0.8`", ",", "18"}], "}"}]], "Print",
 CellChangeTimes->{3.7843969706463995`*^9, 3.7843971539647255`*^9, 
  3.784397627601363*^9, 3.7843989133301754`*^9, 3.784399070020345*^9, 
  3.784399420878151*^9},ExpressionUUID->"6612dcde-255d-4f0c-b853-\
b7b3a735e34d"],

Cell[BoxData[
 RowBox[{"{", 
  RowBox[{
   RowBox[{"{", 
    RowBox[{
     RowBox[{"{", 
      RowBox[{"p", "\[Rule]", 
       RowBox[{"-", "3.3268082371676893`"}]}], "}"}], ",", 
     RowBox[{"{", 
      RowBox[{"p", "\[Rule]", "0.0007084515232928`"}], "}"}], ",", 
     RowBox[{"{", 
      RowBox[{"p", "\[Rule]", "0.4507623193910219`"}], "}"}]}], "}"}], ",", 
   "0.0001`", ",", "0.8`", ",", "19"}], "}"}]], "Print",
 CellChangeTimes->{3.7843969706463995`*^9, 3.7843971539647255`*^9, 
  3.784397627601363*^9, 3.7843989133301754`*^9, 3.784399070020345*^9, 
  3.784399420885126*^9},ExpressionUUID->"f9a93a12-95cc-4543-9f04-\
58aadab328b0"],

Cell[BoxData[
 RowBox[{"{", 
  RowBox[{
   RowBox[{"{", 
    RowBox[{
     RowBox[{"{", 
      RowBox[{"p", "\[Rule]", 
       RowBox[{"-", "3.579863470817945`"}]}], "}"}], ",", 
     RowBox[{"{", 
      RowBox[{"p", "\[Rule]", "0.0006924205082602005`"}], "}"}], ",", 
     RowBox[{"{", 
      RowBox[{"p", "\[Rule]", "0.45380858655606016`"}], "}"}]}], "}"}], ",", 
   "0.0001`", ",", "0.8`", ",", "20"}], "}"}]], "Print",
 CellChangeTimes->{3.7843969706463995`*^9, 3.7843971539647255`*^9, 
  3.784397627601363*^9, 3.7843989133301754`*^9, 3.784399070020345*^9, 
  3.7843994208911457`*^9},ExpressionUUID->"bf26b491-32e0-4656-9abf-\
3dde4bf54c48"],

Cell[BoxData[
 RowBox[{"{", 
  RowBox[{
   RowBox[{"{", 
    RowBox[{
     RowBox[{"{", 
      RowBox[{"p", "\[Rule]", 
       RowBox[{"-", "3.8325613859122174`"}]}], "}"}], ",", 
     RowBox[{"{", 
      RowBox[{"p", "\[Rule]", "0.0006786796281142574`"}], "}"}], ",", 
     RowBox[{"{", 
      RowBox[{"p", "\[Rule]", "0.4564952450302286`"}], "}"}]}], "}"}], ",", 
   "0.0001`", ",", "0.8`", ",", "21"}], "}"}]], "Print",
 CellChangeTimes->{3.7843969706463995`*^9, 3.7843971539647255`*^9, 
  3.784397627601363*^9, 3.7843989133301754`*^9, 3.784399070020345*^9, 
  3.78439942089714*^9},ExpressionUUID->"a3f5eff5-2194-4c61-96df-4eb27f35e77e"],

Cell[BoxData[
 RowBox[{"{", 
  RowBox[{
   RowBox[{"{", 
    RowBox[{
     RowBox[{"{", 
      RowBox[{"p", "\[Rule]", 
       RowBox[{"-", "4.084962189888358`"}]}], "}"}], ",", 
     RowBox[{"{", 
      RowBox[{"p", "\[Rule]", "0.0006667708627725862`"}], "}"}], ",", 
     RowBox[{"{", 
      RowBox[{"p", "\[Rule]", "0.45888296027146097`"}], "}"}]}], "}"}], ",", 
   "0.0001`", ",", "0.8`", ",", "22"}], "}"}]], "Print",
 CellChangeTimes->{3.7843969706463995`*^9, 3.7843971539647255`*^9, 
  3.784397627601363*^9, 3.7843989133301754`*^9, 3.784399070020345*^9, 
  3.7843994209041176`*^9},ExpressionUUID->"7e0183c8-ce27-44a2-9de5-\
d4242fab7b22"],

Cell[BoxData[
 RowBox[{"{", 
  RowBox[{
   RowBox[{"{", 
    RowBox[{
     RowBox[{"{", 
      RowBox[{"p", "\[Rule]", 
       RowBox[{"-", "4.337113184233489`"}]}], "}"}], ",", 
     RowBox[{"{", 
      RowBox[{"p", "\[Rule]", "0.0006563506944584625`"}], "}"}], ",", 
     RowBox[{"{", 
      RowBox[{"p", "\[Rule]", "0.46101937728465625`"}], "}"}]}], "}"}], ",", 
   "0.0001`", ",", "0.8`", ",", "23"}], "}"}]], "Print",
 CellChangeTimes->{3.7843969706463995`*^9, 3.7843971539647255`*^9, 
  3.784397627601363*^9, 3.7843989133301754`*^9, 3.784399070020345*^9, 
  3.7843994209111357`*^9},ExpressionUUID->"98c56eb3-415e-4437-9125-\
f199ae4144c0"],

Cell[BoxData[
 RowBox[{"{", 
  RowBox[{
   RowBox[{"{", 
    RowBox[{
     RowBox[{"{", 
      RowBox[{"p", "\[Rule]", 
       RowBox[{"-", "4.589052068891596`"}]}], "}"}], ",", 
     RowBox[{"{", 
      RowBox[{"p", "\[Rule]", "0.0006471564315896779`"}], "}"}], ",", 
     RowBox[{"{", 
      RowBox[{"p", "\[Rule]", "0.46294245870538225`"}], "}"}]}], "}"}], ",", 
   "0.0001`", ",", "0.8`", ",", "24"}], "}"}]], "Print",
 CellChangeTimes->{3.7843969706463995`*^9, 3.7843971539647255`*^9, 
  3.784397627601363*^9, 3.7843989133301754`*^9, 3.784399070020345*^9, 
  3.7843994209171104`*^9},ExpressionUUID->"45464835-0a97-4700-9214-\
98a5fb9abfe3"],

Cell[BoxData[
 RowBox[{"{", 
  RowBox[{
   RowBox[{"{", 
    RowBox[{
     RowBox[{"{", 
      RowBox[{"p", "\[Rule]", 
       RowBox[{"-", "4.8408092751534735`"}]}], "}"}], ",", 
     RowBox[{"{", 
      RowBox[{"p", "\[Rule]", "0.0006389837576261619`"}], "}"}], ",", 
     RowBox[{"{", 
      RowBox[{"p", "\[Rule]", "0.46468284014097305`"}], "}"}]}], "}"}], ",", 
   "0.0001`", ",", "0.8`", ",", "25"}], "}"}]], "Print",
 CellChangeTimes->{3.7843969706463995`*^9, 3.7843971539647255`*^9, 
  3.784397627601363*^9, 3.7843989133301754`*^9, 3.784399070020345*^9, 
  3.7843994209231305`*^9},ExpressionUUID->"b9f14cf0-e9cb-42fa-ace3-\
c1c944cf0196"],

Cell[BoxData[
 RowBox[{"{", 
  RowBox[{
   RowBox[{"{", 
    RowBox[{
     RowBox[{"{", 
      RowBox[{"p", "\[Rule]", 
       RowBox[{"-", "5.092409646344777`"}]}], "}"}], ",", 
     RowBox[{"{", 
      RowBox[{"p", "\[Rule]", "0.0006316713695369834`"}], "}"}], ",", 
     RowBox[{"{", 
      RowBox[{"p", "\[Rule]", "0.4662655262201152`"}], "}"}]}], "}"}], ",", 
   "0.0001`", ",", "0.8`", ",", "26"}], "}"}]], "Print",
 CellChangeTimes->{3.7843969706463995`*^9, 3.7843971539647255`*^9, 
  3.784397627601363*^9, 3.7843989133301754`*^9, 3.784399070020345*^9, 
  3.784399420929123*^9},ExpressionUUID->"11f04bf2-72a8-43ee-af00-\
fca3b10a0f77"],

Cell[BoxData[
 RowBox[{"{", 
  RowBox[{
   RowBox[{"{", 
    RowBox[{
     RowBox[{"{", 
      RowBox[{"p", "\[Rule]", 
       RowBox[{"-", "5.343873670543009`"}]}], "}"}], ",", 
     RowBox[{"{", 
      RowBox[{"p", "\[Rule]", "0.0006250902246077142`"}], "}"}], ",", 
     RowBox[{"{", 
      RowBox[{"p", "\[Rule]", "0.46771113406302683`"}], "}"}]}], "}"}], ",", 
   "0.0001`", ",", "0.8`", ",", "27"}], "}"}]], "Print",
 CellChangeTimes->{3.7843969706463995`*^9, 3.7843971539647255`*^9, 
  3.784397627601363*^9, 3.7843989133301754`*^9, 3.784399070020345*^9, 
  3.784399420936098*^9},ExpressionUUID->"3bf8e1e5-4ae0-461d-b683-\
2c552a8b9ba5"],

Cell[BoxData[
 RowBox[{"{", 
  RowBox[{
   RowBox[{"{", 
    RowBox[{
     RowBox[{"{", 
      RowBox[{"p", "\[Rule]", 
       RowBox[{"-", "5.595218399297883`"}]}], "}"}], ",", 
     RowBox[{"{", 
      RowBox[{"p", "\[Rule]", "0.0006191358595211933`"}], "}"}], ",", 
     RowBox[{"{", 
      RowBox[{"p", "\[Rule]", "0.4690368196827374`"}], "}"}]}], "}"}], ",", 
   "0.0001`", ",", "0.8`", ",", "28"}], "}"}]], "Print",
 CellChangeTimes->{3.7843969706463995`*^9, 3.7843971539647255`*^9, 
  3.784397627601363*^9, 3.7843989133301754`*^9, 3.784399070020345*^9, 
  3.784399420942116*^9},ExpressionUUID->"edb96b63-4bc0-402f-893c-\
4de1ed4f3d2b"],

Cell[BoxData[
 RowBox[{"{", 
  RowBox[{
   RowBox[{"{", 
    RowBox[{
     RowBox[{"{", 
      RowBox[{"p", "\[Rule]", 
       RowBox[{"-", "5.846458142239496`"}]}], "}"}], ",", 
     RowBox[{"{", 
      RowBox[{"p", "\[Rule]", "0.000613722804195568`"}], "}"}], ",", 
     RowBox[{"{", 
      RowBox[{"p", "\[Rule]", "0.47025697817942597`"}], "}"}]}], "}"}], ",", 
   "0.0001`", ",", "0.8`", ",", "29"}], "}"}]], "Print",
 CellChangeTimes->{3.7843969706463995`*^9, 3.7843971539647255`*^9, 
  3.784397627601363*^9, 3.7843989133301754`*^9, 3.784399070020345*^9, 
  3.7843994209490924`*^9},ExpressionUUID->"aa90c893-1821-463e-9cfc-\
85a3c9319689"],

Cell[BoxData[
 RowBox[{"{", 
  RowBox[{
   RowBox[{"{", 
    RowBox[{
     RowBox[{"{", 
      RowBox[{"p", "\[Rule]", 
       RowBox[{"-", "6.09760499910267`"}]}], "}"}], ",", 
     RowBox[{"{", 
      RowBox[{"p", "\[Rule]", "0.0006087804528590647`"}], "}"}], ",", 
     RowBox[{"{", 
      RowBox[{"p", "\[Rule]", "0.47138377989368674`"}], "}"}]}], "}"}], ",", 
   "0.0001`", ",", "0.8`", ",", "30"}], "}"}]], "Print",
 CellChangeTimes->{3.7843969706463995`*^9, 3.7843971539647255`*^9, 
  3.784397627601363*^9, 3.7843989133301754`*^9, 3.784399070020345*^9, 
  3.784399420955093*^9},ExpressionUUID->"e44fd3be-9a0d-447f-838a-\
cb90a666b453"],

Cell[BoxData[
 RowBox[{"{", 
  RowBox[{
   RowBox[{"{", 
    RowBox[{
     RowBox[{"{", 
      RowBox[{"p", "\[Rule]", 
       RowBox[{"-", "6.348669272054001`"}]}], "}"}], ",", 
     RowBox[{"{", 
      RowBox[{"p", "\[Rule]", "0.0006042499673423259`"}], "}"}], ",", 
     RowBox[{"{", 
      RowBox[{"p", "\[Rule]", "0.47242758583028366`"}], "}"}]}], "}"}], ",", 
   "0.0001`", ",", "0.8`", ",", "31"}], "}"}]], "Print",
 CellChangeTimes->{3.7843969706463995`*^9, 3.7843971539647255`*^9, 
  3.784397627601363*^9, 3.7843989133301754`*^9, 3.784399070020345*^9, 
  3.7843994209621067`*^9},ExpressionUUID->"86648695-9c62-4fb6-ac9e-\
b3fdb51ffe6d"],

Cell[BoxData[
 RowBox[{"{", 
  RowBox[{
   RowBox[{"{", 
    RowBox[{
     RowBox[{"{", 
      RowBox[{"p", "\[Rule]", 
       RowBox[{"-", "6.599659788707864`"}]}], "}"}], ",", 
     RowBox[{"{", 
      RowBox[{"p", "\[Rule]", "0.0006000819235722252`"}], "}"}], ",", 
     RowBox[{"{", 
      RowBox[{"p", "\[Rule]", "0.4733972730276674`"}], "}"}]}], "}"}], ",", 
   "0.0001`", ",", "0.8`", ",", "32"}], "}"}]], "Print",
 CellChangeTimes->{3.7843969706463995`*^9, 3.7843971539647255`*^9, 
  3.784397627601363*^9, 3.7843989133301754`*^9, 3.784399070020345*^9, 
  3.7843994209681015`*^9},ExpressionUUID->"bee651ef-c259-496b-9339-\
7f631e131f3b"],

Cell[BoxData[
 RowBox[{"{", 
  RowBox[{
   RowBox[{"{", 
    RowBox[{
     RowBox[{"{", 
      RowBox[{"p", "\[Rule]", 
       RowBox[{"-", "6.85058415768399`"}]}], "}"}], ",", 
     RowBox[{"{", 
      RowBox[{"p", "\[Rule]", "0.0005962345011773459`"}], "}"}], ",", 
     RowBox[{"{", 
      RowBox[{"p", "\[Rule]", "0.47430049192593793`"}], "}"}]}], "}"}], ",", 
   "0.0001`", ",", "0.8`", ",", "33"}], "}"}]], "Print",
 CellChangeTimes->{3.7843969706463995`*^9, 3.7843971539647255`*^9, 
  3.784397627601363*^9, 3.7843989133301754`*^9, 3.784399070020345*^9, 
  3.784399420974098*^9},ExpressionUUID->"df93b39a-2cf2-4b09-8ff1-\
f4ec2de325e9"],

Cell[BoxData[
 RowBox[{"{", 
  RowBox[{
   RowBox[{"{", 
    RowBox[{
     RowBox[{"{", 
      RowBox[{"p", "\[Rule]", 
       RowBox[{"-", "7.101448972637576`"}]}], "}"}], ",", 
     RowBox[{"{", 
      RowBox[{"p", "\[Rule]", "0.0005926720754001547`"}], "}"}], ",", 
     RowBox[{"{", 
      RowBox[{"p", "\[Rule]", "0.475143871805052`"}], "}"}]}], "}"}], ",", 
   "0.0001`", ",", "0.8`", ",", "34"}], "}"}]], "Print",
 CellChangeTimes->{3.7843969706463995`*^9, 3.7843971539647255`*^9, 
  3.784397627601363*^9, 3.7843989133301754`*^9, 3.784399070020345*^9, 
  3.784399420981095*^9},ExpressionUUID->"a848e443-e864-443b-8681-\
31f027d86dcd"],

Cell[BoxData[
 RowBox[{"{", 
  RowBox[{
   RowBox[{"{", 
    RowBox[{
     RowBox[{"{", 
      RowBox[{"p", "\[Rule]", 
       RowBox[{"-", "7.352259976522077`"}]}], "}"}], ",", 
     RowBox[{"{", 
      RowBox[{"p", "\[Rule]", "0.0005893641107402851`"}], "}"}], ",", 
     RowBox[{"{", 
      RowBox[{"p", "\[Rule]", "0.47593318615396213`"}], "}"}]}], "}"}], ",", 
   "0.0001`", ",", "0.8`", ",", "35"}], "}"}]], "Print",
 CellChangeTimes->{3.7843969706463995`*^9, 3.7843971539647255`*^9, 
  3.784397627601363*^9, 3.7843989133301754`*^9, 3.784399070020345*^9, 
  3.784399420987091*^9},ExpressionUUID->"0d40da5f-3977-4940-9b45-\
122dbc1dcc8b"],

Cell[BoxData[
 RowBox[{"{", 
  RowBox[{
   RowBox[{"{", 
    RowBox[{
     RowBox[{"{", 
      RowBox[{"p", "\[Rule]", 
       RowBox[{"-", "7.603022194866422`"}]}], "}"}], ",", 
     RowBox[{"{", 
      RowBox[{"p", "\[Rule]", "0.00058628428349796`"}], "}"}], ",", 
     RowBox[{"{", 
      RowBox[{"p", "\[Rule]", "0.47667348682529975`"}], "}"}]}], "}"}], ",", 
   "0.0001`", ",", "0.8`", ",", "36"}], "}"}]], "Print",
 CellChangeTimes->{3.7843969706463995`*^9, 3.7843971539647255`*^9, 
  3.784397627601363*^9, 3.7843989133301754`*^9, 3.784399070020345*^9, 
  3.7843994209930887`*^9},ExpressionUUID->"afae90c2-fa08-4f66-9712-\
9dbf6d9f29b5"],

Cell[BoxData[
 RowBox[{"{", 
  RowBox[{
   RowBox[{"{", 
    RowBox[{
     RowBox[{"{", 
      RowBox[{"p", "\[Rule]", 
       RowBox[{"-", "7.853740044694642`"}]}], "}"}], ",", 
     RowBox[{"{", 
      RowBox[{"p", "\[Rule]", "0.0005834097798079493`"}], "}"}], ",", 
     RowBox[{"{", 
      RowBox[{"p", "\[Rule]", "0.4773692136569594`"}], "}"}]}], "}"}], ",", 
   "0.0001`", ",", "0.8`", ",", "37"}], "}"}]], "Print",
 CellChangeTimes->{3.7843969706463995`*^9, 3.7843971539647255`*^9, 
  3.784397627601363*^9, 3.7843989133301754`*^9, 3.784399070020345*^9, 
  3.7843994209990845`*^9},ExpressionUUID->"fb4ce36f-da08-4458-88ec-\
16e7bca82b53"],

Cell[BoxData[
 RowBox[{"{", 
  RowBox[{
   RowBox[{"{", 
    RowBox[{
     RowBox[{"{", 
      RowBox[{"p", "\[Rule]", 
       RowBox[{"-", "8.104417424139907`"}]}], "}"}], ",", 
     RowBox[{"{", 
      RowBox[{"p", "\[Rule]", "0.0005807207295374395`"}], "}"}], ",", 
     RowBox[{"{", 
      RowBox[{"p", "\[Rule]", "0.478024284652245`"}], "}"}]}], "}"}], ",", 
   "0.0001`", ",", "0.8`", ",", "38"}], "}"}]], "Print",
 CellChangeTimes->{3.7843969706463995`*^9, 3.7843971539647255`*^9, 
  3.784397627601363*^9, 3.7843989133301754`*^9, 3.784399070020345*^9, 
  3.7843994210060606`*^9},ExpressionUUID->"260b198e-488a-4344-89a1-\
572d27a08027"],

Cell[BoxData[
 RowBox[{"{", 
  RowBox[{
   RowBox[{"{", 
    RowBox[{
     RowBox[{"{", 
      RowBox[{"p", "\[Rule]", 
       RowBox[{"-", "8.355057786639378`"}]}], "}"}], ",", 
     RowBox[{"{", 
      RowBox[{"p", "\[Rule]", "0.0005781997463277584`"}], "}"}], ",", 
     RowBox[{"{", 
      RowBox[{"p", "\[Rule]", "0.47864217063467623`"}], "}"}]}], "}"}], ",", 
   "0.0001`", ",", "0.8`", ",", "39"}], "}"}]], "Print",
 CellChangeTimes->{3.7843969706463995`*^9, 3.7843971539647255`*^9, 
  3.784397627601363*^9, 3.7843989133301754`*^9, 3.784399070020345*^9, 
  3.7843994210130544`*^9},ExpressionUUID->"6a608385-0321-4b48-afd2-\
213a007ef13c"],

Cell[BoxData[
 RowBox[{"{", 
  RowBox[{
   RowBox[{"{", 
    RowBox[{
     RowBox[{"{", 
      RowBox[{"p", "\[Rule]", 
       RowBox[{"-", "8.605664202725274`"}]}], "}"}], ",", 
     RowBox[{"{", 
      RowBox[{"p", "\[Rule]", "0.0005758315512647034`"}], "}"}], ",", 
     RowBox[{"{", 
      RowBox[{"p", "\[Rule]", "0.47922595741538415`"}], "}"}]}], "}"}], ",", 
   "0.0001`", ",", "0.8`", ",", "40"}], "}"}]], "Print",
 CellChangeTimes->{3.7843969706463995`*^9, 3.7843971539647255`*^9, 
  3.784397627601363*^9, 3.7843989133301754`*^9, 3.784399070020345*^9, 
  3.784399421019052*^9},ExpressionUUID->"f228a30d-01c0-4295-95ca-\
c139f789cc75"],

Cell[BoxData[
 RowBox[{"{", 
  RowBox[{
   RowBox[{"{", 
    RowBox[{"{", 
     RowBox[{"p", "\[Rule]", 
      RowBox[{"-", "0.0001289897916353426`"}]}], "}"}], "}"}], ",", "0.0001`",
    ",", "0.9`", ",", "3"}], "}"}]], "Print",
 CellChangeTimes->{3.7843969706463995`*^9, 3.7843971539647255`*^9, 
  3.784397627601363*^9, 3.7843989133301754`*^9, 3.784399070020345*^9, 
  3.7843994210260715`*^9},ExpressionUUID->"c45a600c-0cc0-41a7-8094-\
fba814cabced"],

Cell[BoxData[
 RowBox[{"{", 
  RowBox[{
   RowBox[{"{", 
    RowBox[{"{", 
     RowBox[{"p", "\[Rule]", 
      RowBox[{"-", "0.0003634069214187044`"}]}], "}"}], "}"}], ",", "0.0001`",
    ",", "0.9`", ",", "4"}], "}"}]], "Print",
 CellChangeTimes->{3.7843969706463995`*^9, 3.7843971539647255`*^9, 
  3.784397627601363*^9, 3.7843989133301754`*^9, 3.784399070020345*^9, 
  3.784399421032065*^9},ExpressionUUID->"cef5e7de-a0c3-4e46-acff-\
a9bd355e1c13"],

Cell[BoxData[
 RowBox[{"{", 
  RowBox[{
   RowBox[{"{", 
    RowBox[{"{", 
     RowBox[{"p", "\[Rule]", 
      RowBox[{"-", "0.000921508547888712`"}]}], "}"}], "}"}], ",", "0.0001`", 
   ",", "0.9`", ",", "5"}], "}"}]], "Print",
 CellChangeTimes->{3.7843969706463995`*^9, 3.7843971539647255`*^9, 
  3.784397627601363*^9, 3.7843989133301754`*^9, 3.784399070020345*^9, 
  3.784399421038062*^9},ExpressionUUID->"d012de4a-e98f-48f9-a30d-\
30d034dcb720"],

Cell[BoxData[
 RowBox[{"{", 
  RowBox[{
   RowBox[{"{", 
    RowBox[{"{", 
     RowBox[{"p", "\[Rule]", 
      RowBox[{"-", "0.003935744138843958`"}]}], "}"}], "}"}], ",", "0.0001`", 
   ",", "0.9`", ",", "6"}], "}"}]], "Print",
 CellChangeTimes->{3.7843969706463995`*^9, 3.7843971539647255`*^9, 
  3.784397627601363*^9, 3.7843989133301754`*^9, 3.784399070020345*^9, 
  3.7843994210460396`*^9},ExpressionUUID->"6cd4de11-71a9-435b-866e-\
81e3f406a2b7"],

Cell[BoxData[
 RowBox[{"{", 
  RowBox[{
   RowBox[{"{", 
    RowBox[{
     RowBox[{"{", 
      RowBox[{"p", "\[Rule]", 
       RowBox[{"-", "0.24016420095752294`"}]}], "}"}], ",", 
     RowBox[{"{", 
      RowBox[{"p", "\[Rule]", "0.003964544839899337`"}], "}"}], ",", 
     RowBox[{"{", 
      RowBox[{"p", "\[Rule]", "0.29171077167273474`"}], "}"}]}], "}"}], ",", 
   "0.0001`", ",", "0.9`", ",", "7"}], "}"}]], "Print",
 CellChangeTimes->{3.7843969706463995`*^9, 3.7843971539647255`*^9, 
  3.784397627601363*^9, 3.7843989133301754`*^9, 3.784399070020345*^9, 
  3.784399421057031*^9},ExpressionUUID->"509fbf97-42b7-4adc-a146-\
2b6923a6b894"],

Cell[BoxData[
 RowBox[{"{", 
  RowBox[{
   RowBox[{"{", 
    RowBox[{
     RowBox[{"{", 
      RowBox[{"p", "\[Rule]", 
       RowBox[{"-", "0.5500394947552415`"}]}], "}"}], ",", 
     RowBox[{"{", 
      RowBox[{"p", "\[Rule]", "0.0017126463714546515`"}], "}"}], ",", 
     RowBox[{"{", 
      RowBox[{"p", "\[Rule]", "0.353812966438648`"}], "}"}]}], "}"}], ",", 
   "0.0001`", ",", "0.9`", ",", "8"}], "}"}]], "Print",
 CellChangeTimes->{3.7843969706463995`*^9, 3.7843971539647255`*^9, 
  3.784397627601363*^9, 3.7843989133301754`*^9, 3.784399070020345*^9, 
  3.7843994210660324`*^9},ExpressionUUID->"0fff88f0-633f-49eb-9ba7-\
d2c9ed3ec0a4"],

Cell[BoxData[
 RowBox[{"{", 
  RowBox[{
   RowBox[{"{", 
    RowBox[{
     RowBox[{"{", 
      RowBox[{"p", "\[Rule]", 
       RowBox[{"-", "0.8304734753181368`"}]}], "}"}], ",", 
     RowBox[{"{", 
      RowBox[{"p", "\[Rule]", "0.0012170666631735193`"}], "}"}], ",", 
     RowBox[{"{", 
      RowBox[{"p", "\[Rule]", "0.38471752920957447`"}], "}"}]}], "}"}], ",", 
   "0.0001`", ",", "0.9`", ",", "9"}], "}"}]], "Print",
 CellChangeTimes->{3.7843969706463995`*^9, 3.7843971539647255`*^9, 
  3.784397627601363*^9, 3.7843989133301754`*^9, 3.784399070020345*^9, 
  3.7843994210740433`*^9},ExpressionUUID->"a550ae72-6389-410c-b0ca-\
e7cc6408da0d"],

Cell[BoxData[
 RowBox[{"{", 
  RowBox[{
   RowBox[{"{", 
    RowBox[{
     RowBox[{"{", 
      RowBox[{"p", "\[Rule]", 
       RowBox[{"-", "1.0997060989139327`"}]}], "}"}], ",", 
     RowBox[{"{", 
      RowBox[{"p", "\[Rule]", "0.0009999150492883454`"}], "}"}], ",", 
     RowBox[{"{", 
      RowBox[{"p", "\[Rule]", "0.40414230691900555`"}], "}"}]}], "}"}], ",", 
   "0.0001`", ",", "0.9`", ",", "10"}], "}"}]], "Print",
 CellChangeTimes->{3.7843969706463995`*^9, 3.7843971539647255`*^9, 
  3.784397627601363*^9, 3.7843989133301754`*^9, 3.784399070020345*^9, 
  3.784399421082017*^9},ExpressionUUID->"0528f562-9257-4f79-976a-\
d6b308d56596"],

Cell[BoxData[
 RowBox[{"{", 
  RowBox[{
   RowBox[{"{", 
    RowBox[{
     RowBox[{"{", 
      RowBox[{"p", "\[Rule]", 
       RowBox[{"-", "1.363167661760039`"}]}], "}"}], ",", 
     RowBox[{"{", 
      RowBox[{"p", "\[Rule]", "0.0008780354391837551`"}], "}"}], ",", 
     RowBox[{"{", 
      RowBox[{"p", "\[Rule]", "0.4177007518749666`"}], "}"}]}], "}"}], ",", 
   "0.0001`", ",", "0.9`", ",", "11"}], "}"}]], "Print",
 CellChangeTimes->{3.7843969706463995`*^9, 3.7843971539647255`*^9, 
  3.784397627601363*^9, 3.7843989133301754`*^9, 3.784399070020345*^9, 
  3.784399421089034*^9},ExpressionUUID->"03b4f7f4-0581-4d0e-a177-\
4a3da0aa3544"],

Cell[BoxData[
 RowBox[{"{", 
  RowBox[{
   RowBox[{"{", 
    RowBox[{
     RowBox[{"{", 
      RowBox[{"p", "\[Rule]", 
       RowBox[{"-", "1.6231905355825413`"}]}], "}"}], ",", 
     RowBox[{"{", 
      RowBox[{"p", "\[Rule]", "0.0008000138228829323`"}], "}"}], ",", 
     RowBox[{"{", 
      RowBox[{"p", "\[Rule]", "0.42777664981351965`"}], "}"}]}], "}"}], ",", 
   "0.0001`", ",", "0.9`", ",", "12"}], "}"}]], "Print",
 CellChangeTimes->{3.7843969706463995`*^9, 3.7843971539647255`*^9, 
  3.784397627601363*^9, 3.7843989133301754`*^9, 3.784399070020345*^9, 
  3.7843994210970125`*^9},ExpressionUUID->"8322aaf5-1cab-49b8-8f25-\
6e99d46e4d3b"],

Cell[BoxData[
 RowBox[{"{", 
  RowBox[{
   RowBox[{"{", 
    RowBox[{
     RowBox[{"{", 
      RowBox[{"p", "\[Rule]", 
       RowBox[{"-", "1.8809749603699877`"}]}], "}"}], ",", 
     RowBox[{"{", 
      RowBox[{"p", "\[Rule]", "0.0007457882484818351`"}], "}"}], ",", 
     RowBox[{"{", 
      RowBox[{"p", "\[Rule]", "0.43559030267511706`"}], "}"}]}], "}"}], ",", 
   "0.0001`", ",", "0.9`", ",", "13"}], "}"}]], "Print",
 CellChangeTimes->{3.7843969706463995`*^9, 3.7843971539647255`*^9, 
  3.784397627601363*^9, 3.7843989133301754`*^9, 3.784399070020345*^9, 
  3.784399421105006*^9},ExpressionUUID->"19618ab9-496a-4a58-affe-\
0ccbd1e92d32"],

Cell[BoxData[
 RowBox[{"{", 
  RowBox[{
   RowBox[{"{", 
    RowBox[{
     RowBox[{"{", 
      RowBox[{"p", "\[Rule]", 
       RowBox[{"-", "2.1372112909013934`"}]}], "}"}], ",", 
     RowBox[{"{", 
      RowBox[{"p", "\[Rule]", "0.0007059132580854212`"}], "}"}], ",", 
     RowBox[{"{", 
      RowBox[{"p", "\[Rule]", "0.4418415106966694`"}], "}"}]}], "}"}], ",", 
   "0.0001`", ",", "0.9`", ",", "14"}], "}"}]], "Print",
 CellChangeTimes->{3.7843969706463995`*^9, 3.7843971539647255`*^9, 
  3.784397627601363*^9, 3.7843989133301754`*^9, 3.784399070020345*^9, 
  3.784399421113*^9},ExpressionUUID->"5baa2e3b-dd7a-4037-9623-b39a966ee306"],

Cell[BoxData[
 RowBox[{"{", 
  RowBox[{
   RowBox[{"{", 
    RowBox[{
     RowBox[{"{", 
      RowBox[{"p", "\[Rule]", 
       RowBox[{"-", "2.3923282530237526`"}]}], "}"}], ",", 
     RowBox[{"{", 
      RowBox[{"p", "\[Rule]", "0.00067535804248826`"}], "}"}], ",", 
     RowBox[{"{", 
      RowBox[{"p", "\[Rule]", "0.44696403053437556`"}], "}"}]}], "}"}], ",", 
   "0.0001`", ",", "0.9`", ",", "15"}], "}"}]], "Print",
 CellChangeTimes->{3.7843969706463995`*^9, 3.7843971539647255`*^9, 
  3.784397627601363*^9, 3.7843989133301754`*^9, 3.784399070020345*^9, 
  3.7843994211189966`*^9},ExpressionUUID->"2a22b67d-3719-441d-855c-\
26568e14782b"],

Cell[BoxData[
 RowBox[{"{", 
  RowBox[{
   RowBox[{"{", 
    RowBox[{
     RowBox[{"{", 
      RowBox[{"p", "\[Rule]", 
       RowBox[{"-", "2.646607596225562`"}]}], "}"}], ",", 
     RowBox[{"{", 
      RowBox[{"p", "\[Rule]", "0.0006511971876373337`"}], "}"}], ",", 
     RowBox[{"{", 
      RowBox[{"p", "\[Rule]", "0.45124253709078616`"}], "}"}]}], "}"}], ",", 
   "0.0001`", ",", "0.9`", ",", "16"}], "}"}]], "Print",
 CellChangeTimes->{3.7843969706463995`*^9, 3.7843971539647255`*^9, 
  3.784397627601363*^9, 3.7843989133301754`*^9, 3.784399070020345*^9, 
  3.7843994211269913`*^9},ExpressionUUID->"f97443de-a7c6-4f1c-b34e-\
41cec3866ebb"],

Cell[BoxData[
 RowBox[{"{", 
  RowBox[{
   RowBox[{"{", 
    RowBox[{
     RowBox[{"{", 
      RowBox[{"p", "\[Rule]", 
       RowBox[{"-", "2.900242760601093`"}]}], "}"}], ",", 
     RowBox[{"{", 
      RowBox[{"p", "\[Rule]", "0.0006316136344757614`"}], "}"}], ",", 
     RowBox[{"{", 
      RowBox[{"p", "\[Rule]", "0.454872287519229`"}], "}"}]}], "}"}], ",", 
   "0.0001`", ",", "0.9`", ",", "17"}], "}"}]], "Print",
 CellChangeTimes->{3.7843969706463995`*^9, 3.7843971539647255`*^9, 
  3.784397627601363*^9, 3.7843989133301754`*^9, 3.784399070020345*^9, 
  3.7843994211339874`*^9},ExpressionUUID->"97c2050d-99de-446e-977a-\
f1d30573651a"],

Cell[BoxData[
 RowBox[{"{", 
  RowBox[{
   RowBox[{"{", 
    RowBox[{
     RowBox[{"{", 
      RowBox[{"p", "\[Rule]", 
       RowBox[{"-", "3.1533712841213966`"}]}], "}"}], ",", 
     RowBox[{"{", 
      RowBox[{"p", "\[Rule]", "0.0006154192012980708`"}], "}"}], ",", 
     RowBox[{"{", 
      RowBox[{"p", "\[Rule]", "0.4579920079724601`"}], "}"}]}], "}"}], ",", 
   "0.0001`", ",", "0.9`", ",", "18"}], "}"}]], "Print",
 CellChangeTimes->{3.7843969706463995`*^9, 3.7843971539647255`*^9, 
  3.784397627601363*^9, 3.7843989133301754`*^9, 3.784399070020345*^9, 
  3.784399421141985*^9},ExpressionUUID->"bca3cbe3-6256-4527-8359-\
5ea31a7fa889"],

Cell[BoxData[
 RowBox[{"{", 
  RowBox[{
   RowBox[{"{", 
    RowBox[{
     RowBox[{"{", 
      RowBox[{"p", "\[Rule]", 
       RowBox[{"-", "3.406093804871138`"}]}], "}"}], ",", 
     RowBox[{"{", 
      RowBox[{"p", "\[Rule]", "0.0006018041890450253`"}], "}"}], ",", 
     RowBox[{"{", 
      RowBox[{"p", "\[Rule]", "0.4607031462342043`"}], "}"}]}], "}"}], ",", 
   "0.0001`", ",", "0.9`", ",", "19"}], "}"}]], "Print",
 CellChangeTimes->{3.7843969706463995`*^9, 3.7843971539647255`*^9, 
  3.784397627601363*^9, 3.7843989133301754`*^9, 3.784399070020345*^9, 
  3.7843994211499786`*^9},ExpressionUUID->"a75058a8-a54b-4cd7-b8e4-\
8291694e6323"],

Cell[BoxData[
 RowBox[{"{", 
  RowBox[{
   RowBox[{"{", 
    RowBox[{
     RowBox[{"{", 
      RowBox[{"p", "\[Rule]", 
       RowBox[{"-", "3.658485751228175`"}]}], "}"}], ",", 
     RowBox[{"{", 
      RowBox[{"p", "\[Rule]", "0.000590197797507436`"}], "}"}], ",", 
     RowBox[{"{", 
      RowBox[{"p", "\[Rule]", "0.46308170148252886`"}], "}"}]}], "}"}], ",", 
   "0.0001`", ",", "0.9`", ",", "20"}], "}"}]], "Print",
 CellChangeTimes->{3.7843969706463995`*^9, 3.7843971539647255`*^9, 
  3.784397627601363*^9, 3.7843989133301754`*^9, 3.784399070020345*^9, 
  3.7843994211589737`*^9},ExpressionUUID->"26c596f7-d0f9-4cf8-a14f-\
6a77287d19b9"],

Cell[BoxData[
 RowBox[{"{", 
  RowBox[{
   RowBox[{"{", 
    RowBox[{
     RowBox[{"{", 
      RowBox[{"p", "\[Rule]", 
       RowBox[{"-", "3.9106048241348272`"}]}], "}"}], ",", 
     RowBox[{"{", 
      RowBox[{"p", "\[Rule]", "0.0005801860712091484`"}], "}"}], ",", 
     RowBox[{"{", 
      RowBox[{"p", "\[Rule]", "0.46518578861522947`"}], "}"}]}], "}"}], ",", 
   "0.0001`", ",", "0.9`", ",", "21"}], "}"}]], "Print",
 CellChangeTimes->{3.7843969706463995`*^9, 3.7843971539647255`*^9, 
  3.784397627601363*^9, 3.7843989133301754`*^9, 3.784399070020345*^9, 
  3.784399421165971*^9},ExpressionUUID->"fe7490cd-c2e3-4b12-b859-\
448cfbaac989"],

Cell[BoxData[
 RowBox[{"{", 
  RowBox[{
   RowBox[{"{", 
    RowBox[{
     RowBox[{"{", 
      RowBox[{"p", "\[Rule]", 
       RowBox[{"-", "4.162495948183767`"}]}], "}"}], ",", 
     RowBox[{"{", 
      RowBox[{"p", "\[Rule]", "0.0005714614905933554`"}], "}"}], ",", 
     RowBox[{"{", 
      RowBox[{"p", "\[Rule]", "0.46706063974453527`"}], "}"}]}], "}"}], ",", 
   "0.0001`", ",", "0.9`", ",", "22"}], "}"}]], "Print",
 CellChangeTimes->{3.7843969706463995`*^9, 3.7843971539647255`*^9, 
  3.784397627601363*^9, 3.7843989133301754`*^9, 3.784399070020345*^9, 
  3.7843994211739655`*^9},ExpressionUUID->"a08149ec-c2df-4caf-9825-\
e97129f35284"],

Cell[BoxData[
 RowBox[{"{", 
  RowBox[{
   RowBox[{"{", 
    RowBox[{
     RowBox[{"{", 
      RowBox[{"p", "\[Rule]", 
       RowBox[{"-", "4.414194642235276`"}]}], "}"}], ",", 
     RowBox[{"{", 
      RowBox[{"p", "\[Rule]", "0.0005637908300771744`"}], "}"}], ",", 
     RowBox[{"{", 
      RowBox[{"p", "\[Rule]", "0.46874200695631013`"}], "}"}]}], "}"}], ",", 
   "0.0001`", ",", "0.9`", ",", "23"}], "}"}]], "Print",
 CellChangeTimes->{3.7843969706463995`*^9, 3.7843971539647255`*^9, 
  3.784397627601363*^9, 3.7843989133301754`*^9, 3.784399070020345*^9, 
  3.784399421180963*^9},ExpressionUUID->"54d96332-d6bb-4dd5-856e-\
14c29b8dcefa"],

Cell[BoxData[
 RowBox[{"{", 
  RowBox[{
   RowBox[{"{", 
    RowBox[{
     RowBox[{"{", 
      RowBox[{"p", "\[Rule]", 
       RowBox[{"-", "4.665729371181352`"}]}], "}"}], ",", 
     RowBox[{"{", 
      RowBox[{"p", "\[Rule]", "0.0005569940002104838`"}], "}"}], ",", 
     RowBox[{"{", 
      RowBox[{"p", "\[Rule]", "0.47025853523200306`"}], "}"}]}], "}"}], ",", 
   "0.0001`", ",", "0.9`", ",", "24"}], "}"}]], "Print",
 CellChangeTimes->{3.7843969706463995`*^9, 3.7843971539647255`*^9, 
  3.784397627601363*^9, 3.7843989133301754`*^9, 3.784399070020345*^9, 
  3.784399421188959*^9},ExpressionUUID->"76cbb891-2a96-408f-8596-\
a004638d9abb"],

Cell[BoxData[
 RowBox[{"{", 
  RowBox[{
   RowBox[{"{", 
    RowBox[{
     RowBox[{"{", 
      RowBox[{"p", "\[Rule]", 
       RowBox[{"-", "4.917123222482687`"}]}], "}"}], ",", 
     RowBox[{"{", 
      RowBox[{"p", "\[Rule]", "0.0005509297306705176`"}], "}"}], ",", 
     RowBox[{"{", 
      RowBox[{"p", "\[Rule]", "0.4716334533026281`"}], "}"}]}], "}"}], ",", 
   "0.0001`", ",", "0.9`", ",", "25"}], "}"}]], "Print",
 CellChangeTimes->{3.7843969706463995`*^9, 3.7843971539647255`*^9, 
  3.784397627601363*^9, 3.7843989133301754`*^9, 3.784399070020345*^9, 
  3.7843994211989517`*^9},ExpressionUUID->"ada3db39-70fa-4d2f-9cb8-\
dfbb5a5c879e"],

Cell[BoxData[
 RowBox[{"{", 
  RowBox[{
   RowBox[{"{", 
    RowBox[{
     RowBox[{"{", 
      RowBox[{"p", "\[Rule]", 
       RowBox[{"-", "5.1683951242380255`"}]}], "}"}], ",", 
     RowBox[{"{", 
      RowBox[{"p", "\[Rule]", "0.0005454856456146703`"}], "}"}], ",", 
     RowBox[{"{", 
      RowBox[{"p", "\[Rule]", "0.47288580164277233`"}], "}"}]}], "}"}], ",", 
   "0.0001`", ",", "0.9`", ",", "26"}], "}"}]], "Print",
 CellChangeTimes->{3.7843969706463995`*^9, 3.7843971539647255`*^9, 
  3.784397627601363*^9, 3.7843989133301754`*^9, 3.784399070020345*^9, 
  3.784399421205949*^9},ExpressionUUID->"542b614b-26ff-421b-af72-\
0e29ad46e612"],

Cell[BoxData[
 RowBox[{"{", 
  RowBox[{
   RowBox[{"{", 
    RowBox[{
     RowBox[{"{", 
      RowBox[{"p", "\[Rule]", 
       RowBox[{"-", "5.419560745225158`"}]}], "}"}], ",", 
     RowBox[{"{", 
      RowBox[{"p", "\[Rule]", "0.0005405712357426692`"}], "}"}], ",", 
     RowBox[{"{", 
      RowBox[{"p", "\[Rule]", "0.47403133953952675`"}], "}"}]}], "}"}], ",", 
   "0.0001`", ",", "0.9`", ",", "27"}], "}"}]], "Print",
 CellChangeTimes->{3.7843969706463995`*^9, 3.7843971539647255`*^9, 
  3.784397627601363*^9, 3.7843989133301754`*^9, 3.784399070020345*^9, 
  3.784399421214942*^9},ExpressionUUID->"672f1875-b731-40aa-ba13-\
f132f26d66cb"],

Cell[BoxData[
 RowBox[{"{", 
  RowBox[{
   RowBox[{"{", 
    RowBox[{
     RowBox[{"{", 
      RowBox[{"p", "\[Rule]", 
       RowBox[{"-", "5.67063317008474`"}]}], "}"}], ",", 
     RowBox[{"{", 
      RowBox[{"p", "\[Rule]", "0.0005361127864567919`"}], "}"}], ",", 
     RowBox[{"{", 
      RowBox[{"p", "\[Rule]", "0.47508322534814473`"}], "}"}]}], "}"}], ",", 
   "0.0001`", ",", "0.9`", ",", "28"}], "}"}]], "Print",
 CellChangeTimes->{3.7843969706463995`*^9, 3.7843971539647255`*^9, 
  3.784397627601363*^9, 3.7843989133301754`*^9, 3.784399070020345*^9, 
  3.784399421223937*^9},ExpressionUUID->"2f15d666-eded-4731-af4b-\
20857baaf0fd"],

Cell[BoxData[
 RowBox[{"{", 
  RowBox[{
   RowBox[{"{", 
    RowBox[{
     RowBox[{"{", 
      RowBox[{"p", "\[Rule]", 
       RowBox[{"-", "5.921623412778551`"}]}], "}"}], ",", 
     RowBox[{"{", 
      RowBox[{"p", "\[Rule]", "0.0005320496550980236`"}], "}"}], ",", 
     RowBox[{"{", 
      RowBox[{"p", "\[Rule]", "0.47605253367306505`"}], "}"}]}], "}"}], ",", 
   "0.0001`", ",", "0.9`", ",", "29"}], "}"}]], "Print",
 CellChangeTimes->{3.7843969706463995`*^9, 3.7843971539647255`*^9, 
  3.784397627601363*^9, 3.7843989133301754`*^9, 3.784399070020345*^9, 
  3.784399421231933*^9},ExpressionUUID->"318a0639-15dd-401d-9b61-\
79d992da87e9"],

Cell[BoxData[
 RowBox[{"{", 
  RowBox[{
   RowBox[{"{", 
    RowBox[{
     RowBox[{"{", 
      RowBox[{"p", "\[Rule]", 
       RowBox[{"-", "6.172540811918471`"}]}], "}"}], ",", 
     RowBox[{"{", 
      RowBox[{"p", "\[Rule]", "0.0005283314963794456`"}], "}"}], ",", 
     RowBox[{"{", 
      RowBox[{"p", "\[Rule]", "0.4769486534714528`"}], "}"}]}], "}"}], ",", 
   "0.0001`", ",", "0.9`", ",", "30"}], "}"}]], "Print",
 CellChangeTimes->{3.7843969706463995`*^9, 3.7843971539647255`*^9, 
  3.784397627601363*^9, 3.7843989133301754`*^9, 3.784399070020345*^9, 
  3.7843994212399282`*^9},ExpressionUUID->"786ed328-8cd1-4930-86e1-\
6e1d20747d06"],

Cell[BoxData[
 RowBox[{"{", 
  RowBox[{
   RowBox[{"{", 
    RowBox[{
     RowBox[{"{", 
      RowBox[{"p", "\[Rule]", 
       RowBox[{"-", "6.423393338592436`"}]}], "}"}], ",", 
     RowBox[{"{", 
      RowBox[{"p", "\[Rule]", "0.0005249161657324047`"}], "}"}], ",", 
     RowBox[{"{", 
      RowBox[{"p", "\[Rule]", "0.477779597975815`"}], "}"}]}], "}"}], ",", 
   "0.0001`", ",", "0.9`", ",", "31"}], "}"}]], "Print",
 CellChangeTimes->{3.7843969706463995`*^9, 3.7843971539647255`*^9, 
  3.784397627601363*^9, 3.7843989133301754`*^9, 3.784399070020345*^9, 
  3.7843994212479267`*^9},ExpressionUUID->"c0f270a1-9ca2-416f-98cf-\
a56161085ff4"],

Cell[BoxData[
 RowBox[{"{", 
  RowBox[{
   RowBox[{"{", 
    RowBox[{
     RowBox[{"{", 
      RowBox[{"p", "\[Rule]", 
       RowBox[{"-", "6.674187838539787`"}]}], "}"}], ",", 
     RowBox[{"{", 
      RowBox[{"p", "\[Rule]", "0.0005217681148865502`"}], "}"}], ",", 
     RowBox[{"{", 
      RowBox[{"p", "\[Rule]", "0.47855224847376165`"}], "}"}]}], "}"}], ",", 
   "0.0001`", ",", "0.9`", ",", "32"}], "}"}]], "Print",
 CellChangeTimes->{3.7843969706463995`*^9, 3.7843971539647255`*^9, 
  3.784397627601363*^9, 3.7843989133301754`*^9, 3.784399070020345*^9, 
  3.784399421254924*^9},ExpressionUUID->"a6caf665-a9b3-48e9-b133-\
5db2c08494fd"],

Cell[BoxData[
 RowBox[{"{", 
  RowBox[{
   RowBox[{"{", 
    RowBox[{
     RowBox[{"{", 
      RowBox[{"p", "\[Rule]", 
       RowBox[{"-", "6.924930224491157`"}]}], "}"}], ",", 
     RowBox[{"{", 
      RowBox[{"p", "\[Rule]", "0.0005188571499383618`"}], "}"}], ",", 
     RowBox[{"{", 
      RowBox[{"p", "\[Rule]", "0.4792725478898306`"}], "}"}]}], "}"}], ",", 
   "0.0001`", ",", "0.9`", ",", "33"}], "}"}]], "Print",
 CellChangeTimes->{3.7843969706463995`*^9, 3.7843971539647255`*^9, 
  3.784397627601363*^9, 3.7843989133301754`*^9, 3.784399070020345*^9, 
  3.784399421263916*^9},ExpressionUUID->"fd144483-c2df-4211-8a43-\
656a3e70ed9e"],

Cell[BoxData[
 RowBox[{"{", 
  RowBox[{
   RowBox[{"{", 
    RowBox[{
     RowBox[{"{", 
      RowBox[{"p", "\[Rule]", 
       RowBox[{"-", "7.175625630268826`"}]}], "}"}], ",", 
     RowBox[{"{", 
      RowBox[{"p", "\[Rule]", "0.0005161574598287923`"}], "}"}], ",", 
     RowBox[{"{", 
      RowBox[{"p", "\[Rule]", "0.47994565585735877`"}], "}"}]}], "}"}], ",", 
   "0.0001`", ",", "0.9`", ",", "34"}], "}"}]], "Print",
 CellChangeTimes->{3.7843969706463995`*^9, 3.7843971539647255`*^9, 
  3.784397627601363*^9, 3.7843989133301754`*^9, 3.784399070020345*^9, 
  3.784399421272912*^9},ExpressionUUID->"98022873-0796-4d73-96fd-\
010b86b5720d"],

Cell[BoxData[
 RowBox[{"{", 
  RowBox[{
   RowBox[{"{", 
    RowBox[{
     RowBox[{"{", 
      RowBox[{"p", "\[Rule]", 
       RowBox[{"-", "7.426278535252305`"}]}], "}"}], ",", 
     RowBox[{"{", 
      RowBox[{"p", "\[Rule]", "0.000513646848945921`"}], "}"}], ",", 
     RowBox[{"{", 
      RowBox[{"p", "\[Rule]", "0.4805760739514707`"}], "}"}]}], "}"}], ",", 
   "0.0001`", ",", "0.9`", ",", "35"}], "}"}]], "Print",
 CellChangeTimes->{3.7843969706463995`*^9, 3.7843971539647255`*^9, 
  3.784397627601363*^9, 3.7843989133301754`*^9, 3.784399070020345*^9, 
  3.784399421281905*^9},ExpressionUUID->"d6a666c5-1c4a-429a-982c-\
e84640c2329c"],

Cell[BoxData[
 RowBox[{"{", 
  RowBox[{
   RowBox[{"{", 
    RowBox[{
     RowBox[{"{", 
      RowBox[{"p", "\[Rule]", 
       RowBox[{"-", "7.676892865665457`"}]}], "}"}], ",", 
     RowBox[{"{", 
      RowBox[{"p", "\[Rule]", "0.0005113061255092422`"}], "}"}], ",", 
     RowBox[{"{", 
      RowBox[{"p", "\[Rule]", "0.48116774758780934`"}], "}"}]}], "}"}], ",", 
   "0.0001`", ",", "0.9`", ",", "36"}], "}"}]], "Print",
 CellChangeTimes->{3.7843969706463995`*^9, 3.7843971539647255`*^9, 
  3.784397627601363*^9, 3.7843989133301754`*^9, 3.784399070020345*^9, 
  3.7843994212918997`*^9},ExpressionUUID->"c302a889-7eac-4b02-9057-\
8cf704a6ca32"],

Cell[BoxData[
 RowBox[{"{", 
  RowBox[{
   RowBox[{"{", 
    RowBox[{
     RowBox[{"{", 
      RowBox[{"p", "\[Rule]", 
       RowBox[{"-", "7.9274720775792975`"}]}], "}"}], ",", 
     RowBox[{"{", 
      RowBox[{"p", "\[Rule]", "0.0005091186100488315`"}], "}"}], ",", 
     RowBox[{"{", 
      RowBox[{"p", "\[Rule]", "0.4817241495168605`"}], "}"}]}], "}"}], ",", 
   "0.0001`", ",", "0.9`", ",", "37"}], "}"}]], "Print",
 CellChangeTimes->{3.7843969706463995`*^9, 3.7843971539647255`*^9, 
  3.784397627601363*^9, 3.7843989133301754`*^9, 3.784399070020345*^9, 
  3.784399421298895*^9},ExpressionUUID->"272c727c-7272-4c84-b9c9-\
8348bd5acdc7"],

Cell[BoxData[
 RowBox[{"{", 
  RowBox[{
   RowBox[{"{", 
    RowBox[{
     RowBox[{"{", 
      RowBox[{"p", "\[Rule]", 
       RowBox[{"-", "8.178019225376023`"}]}], "}"}], ",", 
     RowBox[{"{", 
      RowBox[{"p", "\[Rule]", "0.0005070697373396111`"}], "}"}], ",", 
     RowBox[{"{", 
      RowBox[{"p", "\[Rule]", "0.4822483486860451`"}], "}"}]}], "}"}], ",", 
   "0.0001`", ",", "0.9`", ",", "38"}], "}"}]], "Print",
 CellChangeTimes->{3.7843969706463995`*^9, 3.7843971539647255`*^9, 
  3.784397627601363*^9, 3.7843989133301754`*^9, 3.784399070020345*^9, 
  3.7843994213048935`*^9},ExpressionUUID->"eecd9121-cfa5-4306-8d83-\
41fa4d6ce075"],

Cell[BoxData[
 RowBox[{"{", 
  RowBox[{
   RowBox[{"{", 
    RowBox[{
     RowBox[{"{", 
      RowBox[{"p", "\[Rule]", 
       RowBox[{"-", "8.428537018566312`"}]}], "}"}], ",", 
     RowBox[{"{", 
      RowBox[{"p", "\[Rule]", "0.0005051467316969756`"}], "}"}], ",", 
     RowBox[{"{", 
      RowBox[{"p", "\[Rule]", "0.482743067381727`"}], "}"}]}], "}"}], ",", 
   "0.0001`", ",", "0.9`", ",", "39"}], "}"}]], "Print",
 CellChangeTimes->{3.7843969706463995`*^9, 3.7843971539647255`*^9, 
  3.784397627601363*^9, 3.7843989133301754`*^9, 3.784399070020345*^9, 
  3.7843994213118887`*^9},ExpressionUUID->"ecf9c84a-a007-4f45-a31a-\
f5544b186551"],

Cell[BoxData[
 RowBox[{"{", 
  RowBox[{
   RowBox[{"{", 
    RowBox[{
     RowBox[{"{", 
      RowBox[{"p", "\[Rule]", 
       RowBox[{"-", "8.679027869211566`"}]}], "}"}], ",", 
     RowBox[{"{", 
      RowBox[{"p", "\[Rule]", "0.0005033383403304201`"}], "}"}], ",", 
     RowBox[{"{", 
      RowBox[{"p", "\[Rule]", "0.4832107289180971`"}], "}"}]}], "}"}], ",", 
   "0.0001`", ",", "0.9`", ",", "40"}], "}"}]], "Print",
 CellChangeTimes->{3.7843969706463995`*^9, 3.7843971539647255`*^9, 
  3.784397627601363*^9, 3.7843989133301754`*^9, 3.784399070020345*^9, 
  3.7843994213198833`*^9},ExpressionUUID->"97cf65df-554a-4b47-ba39-\
b19b6db5b520"],

Cell[BoxData[
 RowBox[{"{", 
  RowBox[{
   RowBox[{"{", 
    RowBox[{"{", 
     RowBox[{"p", "\[Rule]", 
      RowBox[{"-", "0.00013328594619651797`"}]}], "}"}], "}"}], ",", 
   "0.0001`", ",", "1.`", ",", "3"}], "}"}]], "Print",
 CellChangeTimes->{3.7843969706463995`*^9, 3.7843971539647255`*^9, 
  3.784397627601363*^9, 3.7843989133301754`*^9, 3.784399070020345*^9, 
  3.7843994213268795`*^9},ExpressionUUID->"f2de9997-f3f2-4476-b2de-\
159a06817dcc"],

Cell[BoxData[
 RowBox[{"{", 
  RowBox[{
   RowBox[{"{", 
    RowBox[{"{", 
     RowBox[{"p", "\[Rule]", 
      RowBox[{"-", "0.0003996803197439395`"}]}], "}"}], "}"}], ",", "0.0001`",
    ",", "1.`", ",", "4"}], "}"}]], "Print",
 CellChangeTimes->{3.7843969706463995`*^9, 3.7843971539647255`*^9, 
  3.784397627601363*^9, 3.7843989133301754`*^9, 3.784399070020345*^9, 
  3.784399421332878*^9},ExpressionUUID->"d9a7148c-9085-4cb0-9abd-\
ca43978adf7a"],

Cell[BoxData[
 RowBox[{"{", 
  RowBox[{
   RowBox[{"{", 
    RowBox[{"{", 
     RowBox[{"p", "\[Rule]", 
      RowBox[{"-", "0.0011961762654162263`"}]}], "}"}], "}"}], ",", "0.0001`",
    ",", "1.`", ",", "5"}], "}"}]], "Print",
 CellChangeTimes->{3.7843969706463995`*^9, 3.7843971539647255`*^9, 
  3.784397627601363*^9, 3.7843989133301754`*^9, 3.784399070020345*^9, 
  3.7843994213398743`*^9},ExpressionUUID->"8f928a52-394a-4356-9552-\
a34e1b0fd63e"],

Cell[BoxData[
 RowBox[{"{", 
  RowBox[{
   RowBox[{"{", 
    RowBox[{
     RowBox[{"{", 
      RowBox[{"p", "\[Rule]", 
       RowBox[{"-", "0.0273972602739726`"}]}], "}"}], ",", 
     RowBox[{"{", 
      RowBox[{"p", "\[Rule]", "0.029440660240176893`"}], "}"}], ",", 
     RowBox[{"{", 
      RowBox[{"p", "\[Rule]", "0.24793160253354574`"}], "}"}]}], "}"}], ",", 
   "0.0001`", ",", "1.`", ",", "6"}], "}"}]], "Print",
 CellChangeTimes->{3.7843969706463995`*^9, 3.7843971539647255`*^9, 
  3.784397627601363*^9, 3.7843989133301754`*^9, 3.784399070020345*^9, 
  3.7843994213468685`*^9},ExpressionUUID->"3625f9c5-774e-42fc-976a-\
2e63d44b9c6c"],

Cell[BoxData[
 RowBox[{"{", 
  RowBox[{
   RowBox[{"{", 
    RowBox[{
     RowBox[{"{", 
      RowBox[{"p", "\[Rule]", 
       RowBox[{"-", "0.3551184808014178`"}]}], "}"}], ",", 
     RowBox[{"{", 
      RowBox[{"p", "\[Rule]", "0.0019936851993052626`"}], "}"}], ",", 
     RowBox[{"{", 
      RowBox[{"p", "\[Rule]", "0.35307480060161256`"}], "}"}]}], "}"}], ",", 
   "0.0001`", ",", "1.`", ",", "7"}], "}"}]], "Print",
 CellChangeTimes->{3.7843969706463995`*^9, 3.7843971539647255`*^9, 
  3.784397627601363*^9, 3.7843989133301754`*^9, 3.784399070020345*^9, 
  3.7843994213538656`*^9},ExpressionUUID->"f0e116ea-0be7-499d-bd01-\
28b9b7e22b1e"],

Cell[BoxData[
 RowBox[{"{", 
  RowBox[{
   RowBox[{"{", 
    RowBox[{
     RowBox[{"{", 
      RowBox[{"p", "\[Rule]", 
       RowBox[{"-", "0.6413484932398426`"}]}], "}"}], ",", 
     RowBox[{"{", 
      RowBox[{"p", "\[Rule]", "0.001199047091066393`"}], "}"}], ",", 
     RowBox[{"{", 
      RowBox[{"p", "\[Rule]", "0.39007445364802623`"}], "}"}]}], "}"}], ",", 
   "0.0001`", ",", "1.`", ",", "8"}], "}"}]], "Print",
 CellChangeTimes->{3.7843969706463995`*^9, 3.7843971539647255`*^9, 
  3.784397627601363*^9, 3.7843989133301754`*^9, 3.784399070020345*^9, 
  3.784399421359862*^9},ExpressionUUID->"59c7223f-c3a9-4351-87c3-\
a401afd0a6df"],

Cell[BoxData[
 RowBox[{"{", 
  RowBox[{
   RowBox[{"{", 
    RowBox[{
     RowBox[{"{", 
      RowBox[{"p", "\[Rule]", 
       RowBox[{"-", "0.9122214864902113`"}]}], "}"}], ",", 
     RowBox[{"{", 
      RowBox[{"p", "\[Rule]", "0.0009330037028388349`"}], "}"}], ",", 
     RowBox[{"{", 
      RowBox[{"p", "\[Rule]", "0.4111884927863726`"}], "}"}]}], "}"}], ",", 
   "0.0001`", ",", "1.`", ",", "9"}], "}"}]], "Print",
 CellChangeTimes->{3.7843969706463995`*^9, 3.7843971539647255`*^9, 
  3.784397627601363*^9, 3.7843989133301754`*^9, 3.784399070020345*^9, 
  3.7843994213678584`*^9},ExpressionUUID->"94f9e7ff-b088-4fef-864e-\
b4b7bd8be920"],

Cell[BoxData[
 RowBox[{"{", 
  RowBox[{
   RowBox[{"{", 
    RowBox[{
     RowBox[{"{", 
      RowBox[{"p", "\[Rule]", 
       RowBox[{"-", "1.1761004967241055`"}]}], "}"}], ",", 
     RowBox[{"{", 
      RowBox[{"p", "\[Rule]", "0.0007998411205491034`"}], "}"}], ",", 
     RowBox[{"{", 
      RowBox[{"p", "\[Rule]", "0.42517566810230667`"}], "}"}]}], "}"}], ",", 
   "0.0001`", ",", "1.`", ",", "10"}], "}"}]], "Print",
 CellChangeTimes->{3.7843969706463995`*^9, 3.7843971539647255`*^9, 
  3.784397627601363*^9, 3.7843989133301754`*^9, 3.784399070020345*^9, 
  3.784399421374864*^9},ExpressionUUID->"6a7eaa7b-5adc-469b-ad5a-\
614d2a6abbff"],

Cell[BoxData[
 RowBox[{"{", 
  RowBox[{
   RowBox[{"{", 
    RowBox[{
     RowBox[{"{", 
      RowBox[{"p", "\[Rule]", 
       RowBox[{"-", "1.4360908810904547`"}]}], "}"}], ",", 
     RowBox[{"{", 
      RowBox[{"p", "\[Rule]", "0.0007199085507056025`"}], "}"}], ",", 
     RowBox[{"{", 
      RowBox[{"p", "\[Rule]", "0.4352209875382493`"}], "}"}]}], "}"}], ",", 
   "0.0001`", ",", "1.`", ",", "11"}], "}"}]], "Print",
 CellChangeTimes->{3.7843969706463995`*^9, 3.7843971539647255`*^9, 
  3.784397627601363*^9, 3.7843989133301754`*^9, 3.784399070020345*^9, 
  3.784399421380849*^9},ExpressionUUID->"9fbb46df-60e6-4670-bccf-\
79047c00c08c"],

Cell[BoxData[
 RowBox[{"{", 
  RowBox[{
   RowBox[{"{", 
    RowBox[{
     RowBox[{"{", 
      RowBox[{"p", "\[Rule]", 
       RowBox[{"-", "1.6936634023370174`"}]}], "}"}], ",", 
     RowBox[{"{", 
      RowBox[{"p", "\[Rule]", "0.0006666079201043605`"}], "}"}], ",", 
     RowBox[{"{", 
      RowBox[{"p", "\[Rule]", "0.4428218119151632`"}], "}"}]}], "}"}], ",", 
   "0.0001`", ",", "1.`", ",", "12"}], "}"}]], "Print",
 CellChangeTimes->{3.7843969706463995`*^9, 3.7843971539647255`*^9, 
  3.784397627601363*^9, 3.7843989133301754`*^9, 3.784399070020345*^9, 
  3.7843994213888454`*^9},ExpressionUUID->"f34b4701-139e-41ce-acc8-\
65fad70f87cd"],

Cell[BoxData[
 RowBox[{"{", 
  RowBox[{
   RowBox[{"{", 
    RowBox[{
     RowBox[{"{", 
      RowBox[{"p", "\[Rule]", 
       RowBox[{"-", "1.9496184275562258`"}]}], "}"}], ",", 
     RowBox[{"{", 
      RowBox[{"p", "\[Rule]", "0.0006285307796870508`"}], "}"}], ",", 
     RowBox[{"{", 
      RowBox[{"p", "\[Rule]", "0.4487899167745389`"}], "}"}]}], "}"}], ",", 
   "0.0001`", ",", "1.`", ",", "13"}], "}"}]], "Print",
 CellChangeTimes->{3.7843969706463995`*^9, 3.7843971539647255`*^9, 
  3.784397627601363*^9, 3.7843989133301754`*^9, 3.784399070020345*^9, 
  3.784399421395841*^9},ExpressionUUID->"670e7023-771b-4ff2-bb34-\
6241858628d8"],

Cell[BoxData[
 RowBox[{"{", 
  RowBox[{
   RowBox[{"{", 
    RowBox[{
     RowBox[{"{", 
      RowBox[{"p", "\[Rule]", 
       RowBox[{"-", "2.2044333377389487`"}]}], "}"}], ",", 
     RowBox[{"{", 
      RowBox[{"p", "\[Rule]", "0.0005999703303071616`"}], "}"}], ",", 
     RowBox[{"{", 
      RowBox[{"p", "\[Rule]", "0.45360838990639185`"}], "}"}]}], "}"}], ",", 
   "0.0001`", ",", "1.`", ",", "14"}], "}"}]], "Print",
 CellChangeTimes->{3.7843969706463995`*^9, 3.7843971539647255`*^9, 
  3.784397627601363*^9, 3.7843989133301754`*^9, 3.784399070020345*^9, 
  3.7843994214028406`*^9},ExpressionUUID->"da4452c6-2cd6-4ecf-88f0-\
39dc28448016"],

Cell[BoxData[
 RowBox[{"{", 
  RowBox[{
   RowBox[{"{", 
    RowBox[{
     RowBox[{"{", 
      RowBox[{"p", "\[Rule]", 
       RowBox[{"-", "2.4584122547224867`"}]}], "}"}], ",", 
     RowBox[{"{", 
      RowBox[{"p", "\[Rule]", "0.0005777552346897067`"}], "}"}], ",", 
     RowBox[{"{", 
      RowBox[{"p", "\[Rule]", "0.4575845244852974`"}], "}"}]}], "}"}], ",", 
   "0.0001`", ",", "1.`", ",", "15"}], "}"}]], "Print",
 CellChangeTimes->{3.7843969706463995`*^9, 3.7843971539647255`*^9, 
  3.784397627601363*^9, 3.7843989133301754`*^9, 3.784399070020345*^9, 
  3.7843994214108334`*^9},ExpressionUUID->"578b132c-e3ed-42b0-b3e2-\
3fdd8f34cb4c"],

Cell[BoxData[
 RowBox[{"{", 
  RowBox[{
   RowBox[{"{", 
    RowBox[{
     RowBox[{"{", 
      RowBox[{"p", "\[Rule]", 
       RowBox[{"-", "2.71175885088645`"}]}], "}"}], ",", 
     RowBox[{"{", 
      RowBox[{"p", "\[Rule]", "0.0005599823286789844`"}], "}"}], ",", 
     RowBox[{"{", 
      RowBox[{"p", "\[Rule]", "0.4609238960550214`"}], "}"}]}], "}"}], ",", 
   "0.0001`", ",", "1.`", ",", "16"}], "}"}]], "Print",
 CellChangeTimes->{3.7843969706463995`*^9, 3.7843971539647255`*^9, 
  3.784397627601363*^9, 3.7843989133301754`*^9, 3.784399070020345*^9, 
  3.784399421418828*^9},ExpressionUUID->"3f98b21b-6a65-4791-af5e-\
0abe3d38655e"],

Cell[BoxData[
 RowBox[{"{", 
  RowBox[{
   RowBox[{"{", 
    RowBox[{
     RowBox[{"{", 
      RowBox[{"p", "\[Rule]", 
       RowBox[{"-", "2.9646150086782463`"}]}], "}"}], ",", 
     RowBox[{"{", 
      RowBox[{"p", "\[Rule]", "0.000545440343531146`"}], "}"}], ",", 
     RowBox[{"{", 
      RowBox[{"p", "\[Rule]", "0.46376959833171566`"}], "}"}]}], "}"}], ",", 
   "0.0001`", ",", "1.`", ",", "17"}], "}"}]], "Print",
 CellChangeTimes->{3.7843969706463995`*^9, 3.7843971539647255`*^9, 
  3.784397627601363*^9, 3.7843989133301754`*^9, 3.784399070020345*^9, 
  3.784399421425827*^9},ExpressionUUID->"bb52629b-bd55-4015-b75b-\
ef940526aa20"],

Cell[BoxData[
 RowBox[{"{", 
  RowBox[{
   RowBox[{"{", 
    RowBox[{
     RowBox[{"{", 
      RowBox[{"p", "\[Rule]", 
       RowBox[{"-", "3.217082777727826`"}]}], "}"}], ",", 
     RowBox[{"{", 
      RowBox[{"p", "\[Rule]", "0.0005333216852634494`"}], "}"}], ",", 
     RowBox[{"{", 
      RowBox[{"p", "\[Rule]", "0.46622448853931286`"}], "}"}]}], "}"}], ",", 
   "0.0001`", ",", "1.`", ",", "18"}], "}"}]], "Print",
 CellChangeTimes->{3.7843969706463995`*^9, 3.7843971539647255`*^9, 
  3.784397627601363*^9, 3.7843989133301754`*^9, 3.784399070020345*^9, 
  3.7843994214328403`*^9},ExpressionUUID->"ca686665-d50c-4bd2-a086-\
411f3520f9d5"],

Cell[BoxData[
 RowBox[{"{", 
  RowBox[{
   RowBox[{"{", 
    RowBox[{
     RowBox[{"{", 
      RowBox[{"p", "\[Rule]", 
       RowBox[{"-", "3.4692375311524546`"}]}], "}"}], ",", 
     RowBox[{"{", 
      RowBox[{"p", "\[Rule]", "0.0005230672069800412`"}], "}"}], ",", 
     RowBox[{"{", 
      RowBox[{"p", "\[Rule]", "0.4683644989419749`"}], "}"}]}], "}"}], ",", 
   "0.0001`", ",", "1.`", ",", "19"}], "}"}]], "Print",
 CellChangeTimes->{3.7843969706463995`*^9, 3.7843971539647255`*^9, 
  3.784397627601363*^9, 3.7843989133301754`*^9, 3.784399070020345*^9, 
  3.7843994214398365`*^9},ExpressionUUID->"359fdf28-d6dd-49e0-af80-\
63c214969b20"],

Cell[BoxData[
 RowBox[{"{", 
  RowBox[{
   RowBox[{"{", 
    RowBox[{
     RowBox[{"{", 
      RowBox[{"p", "\[Rule]", 
       RowBox[{"-", "3.7211362006057938`"}]}], "}"}], ",", 
     RowBox[{"{", 
      RowBox[{"p", "\[Rule]", "0.0005142774935911901`"}], "}"}], ",", 
     RowBox[{"{", 
      RowBox[{"p", "\[Rule]", "0.4702469606084527`"}], "}"}]}], "}"}], ",", 
   "0.0001`", ",", "1.`", ",", "20"}], "}"}]], "Print",
 CellChangeTimes->{3.7843969706463995`*^9, 3.7843971539647255`*^9, 
  3.784397627601363*^9, 3.7843989133301754`*^9, 3.784399070020345*^9, 
  3.784399421446812*^9},ExpressionUUID->"8fbb3200-1f8c-42e6-bfcf-\
6de04a54eb0f"],

Cell[BoxData[
 RowBox[{"{", 
  RowBox[{
   RowBox[{"{", 
    RowBox[{
     RowBox[{"{", 
      RowBox[{"p", "\[Rule]", 
       RowBox[{"-", "3.972822622186362`"}]}], "}"}], ",", 
     RowBox[{"{", 
      RowBox[{"p", "\[Rule]", "0.0005066596262369644`"}], "}"}], ",", 
     RowBox[{"{", 
      RowBox[{"p", "\[Rule]", "0.4719160025561252`"}], "}"}]}], "}"}], ",", 
   "0.0001`", ",", "1.`", ",", "21"}], "}"}]], "Print",
 CellChangeTimes->{3.7843969706463995`*^9, 3.7843971539647255`*^9, 
  3.784397627601363*^9, 3.7843989133301754`*^9, 3.784399070020345*^9, 
  3.7843994214548078`*^9},ExpressionUUID->"c45b8231-fea8-4fc1-9833-\
eff60b9fb554"],

Cell[BoxData[
 RowBox[{"{", 
  RowBox[{
   RowBox[{"{", 
    RowBox[{
     RowBox[{"{", 
      RowBox[{"p", "\[Rule]", 
       RowBox[{"-", "4.224331115748206`"}]}], "}"}], ",", 
     RowBox[{"{", 
      RowBox[{"p", "\[Rule]", "0.0004999939068654478`"}], "}"}], ",", 
     RowBox[{"{", 
      RowBox[{"p", "\[Rule]", "0.4734061643370912`"}], "}"}]}], "}"}], ",", 
   "0.0001`", ",", "1.`", ",", "22"}], "}"}]], "Print",
 CellChangeTimes->{3.7843969706463995`*^9, 3.7843971539647255`*^9, 
  3.784397627601363*^9, 3.7843989133301754`*^9, 3.784399070020345*^9, 
  3.784399421460826*^9},ExpressionUUID->"0a050c53-fd0f-488b-abe8-\
9ccea1ee0a2e"],

Cell[BoxData[
 RowBox[{"{", 
  RowBox[{
   RowBox[{"{", 
    RowBox[{
     RowBox[{"{", 
      RowBox[{"p", "\[Rule]", 
       RowBox[{"-", "4.475688945971132`"}]}], "}"}], ",", 
     RowBox[{"{", 
      RowBox[{"p", "\[Rule]", "0.0004941123254036227`"}], "}"}], ",", 
     RowBox[{"{", 
      RowBox[{"p", "\[Rule]", "0.47474487864122894`"}], "}"}]}], "}"}], ",", 
   "0.0001`", ",", "1.`", ",", "23"}], "}"}]], "Print",
 CellChangeTimes->{3.7843969706463995`*^9, 3.7843971539647255`*^9, 
  3.784397627601363*^9, 3.7843989133301754`*^9, 3.784399070020345*^9, 
  3.7843994214678226`*^9},ExpressionUUID->"df0851ca-6b89-4e2e-84a1-\
b92ddb742308"],

Cell[BoxData[
 RowBox[{"{", 
  RowBox[{
   RowBox[{"{", 
    RowBox[{
     RowBox[{"{", 
      RowBox[{"p", "\[Rule]", 
       RowBox[{"-", "4.726918054164442`"}]}], "}"}], ",", 
     RowBox[{"{", 
      RowBox[{"p", "\[Rule]", "0.0004888842036166749`"}], "}"}], ",", 
     RowBox[{"{", 
      RowBox[{"p", "\[Rule]", "0.4759542174560762`"}], "}"}]}], "}"}], ",", 
   "0.0001`", ",", "1.`", ",", "24"}], "}"}]], "Print",
 CellChangeTimes->{3.7843969706463995`*^9, 3.7843971539647255`*^9, 
  3.784397627601363*^9, 3.7843989133301754`*^9, 3.784399070020345*^9, 
  3.7843994214738183`*^9},ExpressionUUID->"76e6074f-59ce-4d9b-a198-\
0b4f797f9c72"],

Cell[BoxData[
 RowBox[{"{", 
  RowBox[{
   RowBox[{"{", 
    RowBox[{
     RowBox[{"{", 
      RowBox[{"p", "\[Rule]", 
       RowBox[{"-", "4.978036301945469`"}]}], "}"}], ",", 
     RowBox[{"{", 
      RowBox[{"p", "\[Rule]", "0.00048420637195745794`"}], "}"}], ",", 
     RowBox[{"{", 
      RowBox[{"p", "\[Rule]", "0.4770521455685118`"}], "}"}]}], "}"}], ",", 
   "0.0001`", ",", "1.`", ",", "25"}], "}"}]], "Print",
 CellChangeTimes->{3.7843969706463995`*^9, 3.7843971539647255`*^9, 
  3.784397627601363*^9, 3.7843989133301754`*^9, 3.784399070020345*^9, 
  3.784399421480797*^9},ExpressionUUID->"a4b5e868-8e77-47d2-85a6-\
c13b5ac462b6"],

Cell[BoxData[
 RowBox[{"{", 
  RowBox[{
   RowBox[{"{", 
    RowBox[{
     RowBox[{"{", 
      RowBox[{"p", "\[Rule]", 
       RowBox[{"-", "5.229058380630952`"}]}], "}"}], ",", 
     RowBox[{"{", 
      RowBox[{"p", "\[Rule]", "0.00047999629304771647`"}], "}"}], ",", 
     RowBox[{"{", 
      RowBox[{"p", "\[Rule]", "0.4780534368326549`"}], "}"}]}], "}"}], ",", 
   "0.0001`", ",", "1.`", ",", "26"}], "}"}]], "Print",
 CellChangeTimes->{3.7843969706463995`*^9, 3.7843971539647255`*^9, 
  3.784397627601363*^9, 3.7843989133301754`*^9, 3.784399070020345*^9, 
  3.784399421487811*^9},ExpressionUUID->"47767eea-d390-47be-ba76-\
105a59625b5c"],

Cell[BoxData[
 RowBox[{"{", 
  RowBox[{
   RowBox[{"{", 
    RowBox[{
     RowBox[{"{", 
      RowBox[{"p", "\[Rule]", 
       RowBox[{"-", "5.479996486994172`"}]}], "}"}], ",", 
     RowBox[{"{", 
      RowBox[{"p", "\[Rule]", "0.0004761871496870601`"}], "}"}], ",", 
     RowBox[{"{", 
      RowBox[{"p", "\[Rule]", "0.4789703548389853`"}], "}"}]}], "}"}], ",", 
   "0.0001`", ",", "1.`", ",", "27"}], "}"}]], "Print",
 CellChangeTimes->{3.7843969706463995`*^9, 3.7843971539647255`*^9, 
  3.784397627601363*^9, 3.7843989133301754`*^9, 3.784399070020345*^9, 
  3.7843994214947853`*^9},ExpressionUUID->"8dc0f3b3-f283-44a1-9ff6-\
5e3b79f0c576"],

Cell[BoxData[
 RowBox[{"{", 
  RowBox[{
   RowBox[{"{", 
    RowBox[{
     RowBox[{"{", 
      RowBox[{"p", "\[Rule]", 
       RowBox[{"-", "5.73086083273853`"}]}], "}"}], ",", 
     RowBox[{"{", 
      RowBox[{"p", "\[Rule]", "0.0004727242723750667`"}], "}"}], ",", 
     RowBox[{"{", 
      RowBox[{"p", "\[Rule]", "0.479813165960406`"}], "}"}]}], "}"}], ",", 
   "0.0001`", ",", "1.`", ",", "28"}], "}"}]], "Print",
 CellChangeTimes->{3.7843969706463995`*^9, 3.7843971539647255`*^9, 
  3.784397627601363*^9, 3.7843989133301754`*^9, 3.784399070020345*^9, 
  3.7843994215017815`*^9},ExpressionUUID->"7a9cf5c5-e4a9-4680-a2b0-\
dd32866bf41a"],

Cell[BoxData[
 RowBox[{"{", 
  RowBox[{
   RowBox[{"{", 
    RowBox[{
     RowBox[{"{", 
      RowBox[{"p", "\[Rule]", 
       RowBox[{"-", "5.981660033670045`"}]}], "}"}], ",", 
     RowBox[{"{", 
      RowBox[{"p", "\[Rule]", "0.00046956249870622185`"}], "}"}], ",", 
     RowBox[{"{", 
      RowBox[{"p", "\[Rule]", "0.48059053116533956`"}], "}"}]}], "}"}], ",", 
   "0.0001`", ",", "1.`", ",", "29"}], "}"}]], "Print",
 CellChangeTimes->{3.7843969706463995`*^9, 3.7843971539647255`*^9, 
  3.784397627601363*^9, 3.7843989133301754`*^9, 3.784399070020345*^9, 
  3.784399421508778*^9},ExpressionUUID->"9ecbe472-5265-4063-8a5b-\
8a6557b69756"],

Cell[BoxData[
 RowBox[{"{", 
  RowBox[{
   RowBox[{"{", 
    RowBox[{
     RowBox[{"{", 
      RowBox[{"p", "\[Rule]", 
       RowBox[{"-", "6.232401410536563`"}]}], "}"}], ",", 
     RowBox[{"{", 
      RowBox[{"p", "\[Rule]", "0.00046666419286473036`"}], "}"}], ",", 
     RowBox[{"{", 
      RowBox[{"p", "\[Rule]", "0.48130980883744884`"}], "}"}]}], "}"}], ",", 
   "0.0001`", ",", "1.`", ",", "30"}], "}"}]], "Print",
 CellChangeTimes->{3.7843969706463995`*^9, 3.7843971539647255`*^9, 
  3.784397627601363*^9, 3.7843989133301754`*^9, 3.784399070020345*^9, 
  3.7843994215147963`*^9},ExpressionUUID->"2bfd8c29-1dfc-4c71-9bd3-\
5b7486eddb1d"],

Cell[BoxData[
 RowBox[{"{", 
  RowBox[{
   RowBox[{"{", 
    RowBox[{
     RowBox[{"{", 
      RowBox[{"p", "\[Rule]", 
       RowBox[{"-", "6.483091224126334`"}]}], "}"}], ",", 
     RowBox[{"{", 
      RowBox[{"p", "\[Rule]", "0.00046399774040599277`"}], "}"}], ",", 
     RowBox[{"{", 
      RowBox[{"p", "\[Rule]", "0.48197729137942924`"}], "}"}]}], "}"}], ",", 
   "0.0001`", ",", "1.`", ",", "31"}], "}"}]], "Print",
 CellChangeTimes->{3.7843969706463995`*^9, 3.7843971539647255`*^9, 
  3.784397627601363*^9, 3.7843989133301754`*^9, 3.784399070020345*^9, 
  3.7843994215217705`*^9},ExpressionUUID->"47862c48-158b-44cd-9deb-\
4d001490d997"],

Cell[BoxData[
 RowBox[{"{", 
  RowBox[{
   RowBox[{"{", 
    RowBox[{
     RowBox[{"{", 
      RowBox[{"p", "\[Rule]", 
       RowBox[{"-", "6.733734860833499`"}]}], "}"}], ",", 
     RowBox[{"{", 
      RowBox[{"p", "\[Rule]", "0.0004615363903725054`"}], "}"}], ",", 
     RowBox[{"{", 
      RowBox[{"p", "\[Rule]", "0.48259839193637655`"}], "}"}]}], "}"}], ",", 
   "0.0001`", ",", "1.`", ",", "32"}], "}"}]], "Print",
 CellChangeTimes->{3.7843969706463995`*^9, 3.7843971539647255`*^9, 
  3.784397627601363*^9, 3.7843989133301754`*^9, 3.784399070020345*^9, 
  3.784399421528788*^9},ExpressionUUID->"51815ab5-db62-459a-a4a6-\
13026fce48d2"],

Cell[BoxData[
 RowBox[{"{", 
  RowBox[{
   RowBox[{"{", 
    RowBox[{
     RowBox[{"{", 
      RowBox[{"p", "\[Rule]", 
       RowBox[{"-", "6.984336980477709`"}]}], "}"}], ",", 
     RowBox[{"{", 
      RowBox[{"p", "\[Rule]", "0.0004592573547008287`"}], "}"}], ",", 
     RowBox[{"{", 
      RowBox[{"p", "\[Rule]", "0.4831777931160085`"}], "}"}]}], "}"}], ",", 
   "0.0001`", ",", "1.`", ",", "33"}], "}"}]], "Print",
 CellChangeTimes->{3.7843969706463995`*^9, 3.7843971539647255`*^9, 
  3.784397627601363*^9, 3.7843989133301754`*^9, 3.784399070020345*^9, 
  3.7843994215377617`*^9},ExpressionUUID->"22c7856e-a49b-4b0c-818e-\
57e7b69edaf9"],

Cell[BoxData[
 RowBox[{"{", 
  RowBox[{
   RowBox[{"{", 
    RowBox[{
     RowBox[{"{", 
      RowBox[{"p", "\[Rule]", 
       RowBox[{"-", "7.23490163505885`"}]}], "}"}], ",", 
     RowBox[{"{", 
      RowBox[{"p", "\[Rule]", "0.0004571411006010981`"}], "}"}], ",", 
     RowBox[{"{", 
      RowBox[{"p", "\[Rule]", "0.48371956645099967`"}], "}"}]}], "}"}], ",", 
   "0.0001`", ",", "1.`", ",", "34"}], "}"}]], "Print",
 CellChangeTimes->{3.7843969706463995`*^9, 3.7843971539647255`*^9, 
  3.784397627601363*^9, 3.7843989133301754`*^9, 3.784399070020345*^9, 
  3.7843994215457573`*^9},ExpressionUUID->"dfd63b0a-b73c-4b2f-a60e-\
8feb4d7a540f"],

Cell[BoxData[
 RowBox[{"{", 
  RowBox[{
   RowBox[{"{", 
    RowBox[{
     RowBox[{"{", 
      RowBox[{"p", "\[Rule]", 
       RowBox[{"-", "7.485432364914636`"}]}], "}"}], ",", 
     RowBox[{"{", 
      RowBox[{"p", "\[Rule]", "0.0004551707893323955`"}], "}"}], ",", 
     RowBox[{"{", 
      RowBox[{"p", "\[Rule]", "0.4842272691178041`"}], "}"}]}], "}"}], ",", 
   "0.0001`", ",", "1.`", ",", "35"}], "}"}]], "Print",
 CellChangeTimes->{3.7843969706463995`*^9, 3.7843971539647255`*^9, 
  3.784397627601363*^9, 3.7843989133301754`*^9, 3.784399070020345*^9, 
  3.7843994215537558`*^9},ExpressionUUID->"2131f015-086e-49bc-9dea-\
a8a8762b622c"],

Cell[BoxData[
 RowBox[{"{", 
  RowBox[{
   RowBox[{"{", 
    RowBox[{
     RowBox[{"{", 
      RowBox[{"p", "\[Rule]", 
       RowBox[{"-", "7.735932277151931`"}]}], "}"}], ",", 
     RowBox[{"{", 
      RowBox[{"p", "\[Rule]", "0.00045333182721695847`"}], "}"}], ",", 
     RowBox[{"{", 
      RowBox[{"p", "\[Rule]", "0.48470402281696456`"}], "}"}]}], "}"}], ",", 
   "0.0001`", ",", "1.`", ",", "36"}], "}"}]], "Print",
 CellChangeTimes->{3.7843969706463995`*^9, 3.7843971539647255`*^9, 
  3.784397627601363*^9, 3.7843989133301754`*^9, 3.784399070020345*^9, 
  3.784399421561748*^9},ExpressionUUID->"e0abbcac-b9d2-4388-809d-\
faac001b8180"],

Cell[BoxData[
 RowBox[{"{", 
  RowBox[{
   RowBox[{"{", 
    RowBox[{
     RowBox[{"{", 
      RowBox[{"p", "\[Rule]", 
       RowBox[{"-", "7.986404110056685`"}]}], "}"}], ",", 
     RowBox[{"{", 
      RowBox[{"p", "\[Rule]", "0.000451611503550388`"}], "}"}], ",", 
     RowBox[{"{", 
      RowBox[{"p", "\[Rule]", "0.4851525785451352`"}], "}"}]}], "}"}], ",", 
   "0.0001`", ",", "1.`", ",", "37"}], "}"}]], "Print",
 CellChangeTimes->{3.7843969706463995`*^9, 3.7843971539647255`*^9, 
  3.784397627601363*^9, 3.7843989133301754`*^9, 3.784399070020345*^9, 
  3.7843994215697436`*^9},ExpressionUUID->"e29aad4d-8ed5-446b-bece-\
719469b8a06f"],

Cell[BoxData[
 RowBox[{"{", 
  RowBox[{
   RowBox[{"{", 
    RowBox[{
     RowBox[{"{", 
      RowBox[{"p", "\[Rule]", 
       RowBox[{"-", "8.23685028632673`"}]}], "}"}], ",", 
     RowBox[{"{", 
      RowBox[{"p", "\[Rule]", "0.0004499986964003619`"}], "}"}], ",", 
     RowBox[{"{", 
      RowBox[{"p", "\[Rule]", "0.4855753701220802`"}], "}"}]}], "}"}], ",", 
   "0.0001`", ",", "1.`", ",", "38"}], "}"}]], "Print",
 CellChangeTimes->{3.7843969706463995`*^9, 3.7843971539647255`*^9, 
  3.784397627601363*^9, 3.7843989133301754`*^9, 3.784399070020345*^9, 
  3.7843994215797586`*^9},ExpressionUUID->"5eb56625-b796-4471-bb75-\
7e8a7a7bb6ba"],

Cell[BoxData[
 RowBox[{"{", 
  RowBox[{
   RowBox[{"{", 
    RowBox[{
     RowBox[{"{", 
      RowBox[{"p", "\[Rule]", 
       RowBox[{"-", "8.487272957329944`"}]}], "}"}], ",", 
     RowBox[{"{", 
      RowBox[{"p", "\[Rule]", "0.0004484836318939906`"}], "}"}], ",", 
     RowBox[{"{", 
      RowBox[{"p", "\[Rule]", "0.4859745586895512`"}], "}"}]}], "}"}], ",", 
   "0.0001`", ",", "1.`", ",", "39"}], "}"}]], "Print",
 CellChangeTimes->{3.7843969706463995`*^9, 3.7843971539647255`*^9, 
  3.784397627601363*^9, 3.7843989133301754`*^9, 3.784399070020345*^9, 
  3.7843994215887356`*^9},ExpressionUUID->"58ab32d5-184f-4256-9fd1-\
68783583e711"],

Cell[BoxData[
 RowBox[{"{", 
  RowBox[{
   RowBox[{"{", 
    RowBox[{
     RowBox[{"{", 
      RowBox[{"p", "\[Rule]", 
       RowBox[{"-", "8.737674040107187`"}]}], "}"}], ",", 
     RowBox[{"{", 
      RowBox[{"p", "\[Rule]", "0.000447057685981976`"}], "}"}], ",", 
     RowBox[{"{", 
      RowBox[{"p", "\[Rule]", "0.48635206991245566`"}], "}"}]}], "}"}], ",", 
   "0.0001`", ",", "1.`", ",", "40"}], "}"}]], "Print",
 CellChangeTimes->{3.7843969706463995`*^9, 3.7843971539647255`*^9, 
  3.784397627601363*^9, 3.7843989133301754`*^9, 3.784399070020345*^9, 
  3.78439942159675*^9},ExpressionUUID->"efc878ce-bcf4-4b87-9145-0edc1e8077f4"],

Cell[BoxData[
 RowBox[{"{", 
  RowBox[{
   RowBox[{"{", 
    RowBox[{
     RowBox[{"{", 
      RowBox[{"p", "\[Rule]", 
       RowBox[{"-", "0.00020504289850941193`"}]}], "}"}], ",", 
     RowBox[{"{", 
      RowBox[{"p", "\[Rule]", "1.1105534334785825`"}], "}"}], ",", 
     RowBox[{"{", 
      RowBox[{"p", "\[Rule]", "4.3906514094599185`"}], "}"}]}], "}"}], ",", 
   "0.0002`", ",", "0.1`", ",", "3"}], "}"}]], "Print",
 CellChangeTimes->{3.7843969706463995`*^9, 3.7843971539647255`*^9, 
  3.784397627601363*^9, 3.7843989133301754`*^9, 3.784399070020345*^9, 
  3.7843994216067266`*^9},ExpressionUUID->"d9387757-2a18-486f-a7ff-\
8f8e2b3cfe8e"],

Cell[BoxData[
 RowBox[{"{", 
  RowBox[{
   RowBox[{"{", 
    RowBox[{
     RowBox[{"{", 
      RowBox[{"p", "\[Rule]", 
       RowBox[{"-", "0.0004208744811751955`"}]}], "}"}], ",", 
     RowBox[{"{", 
      RowBox[{"p", "\[Rule]", "1.1617307259239158`"}], "}"}], ",", 
     RowBox[{"{", 
      RowBox[{"p", "\[Rule]", "4.089639958595252`"}], "}"}]}], "}"}], ",", 
   "0.0002`", ",", "0.1`", ",", "4"}], "}"}]], "Print",
 CellChangeTimes->{3.7843969706463995`*^9, 3.7843971539647255`*^9, 
  3.784397627601363*^9, 3.7843989133301754`*^9, 3.784399070020345*^9, 
  3.7843994216167183`*^9},ExpressionUUID->"ebd7cd79-54a5-4a92-b1fb-\
9dc56028f236"],

Cell[BoxData[
 RowBox[{"{", 
  RowBox[{
   RowBox[{"{", 
    RowBox[{
     RowBox[{"{", 
      RowBox[{"p", "\[Rule]", 
       RowBox[{"-", "0.0006483761857901346`"}]}], "}"}], ",", 
     RowBox[{"{", 
      RowBox[{"p", "\[Rule]", "1.2249007657895308`"}], "}"}], ",", 
     RowBox[{"{", 
      RowBox[{"p", "\[Rule]", "3.776647430432252`"}], "}"}]}], "}"}], ",", 
   "0.0002`", ",", "0.1`", ",", "5"}], "}"}]], "Print",
 CellChangeTimes->{3.7843969706463995`*^9, 3.7843971539647255`*^9, 
  3.784397627601363*^9, 3.7843989133301754`*^9, 3.784399070020345*^9, 
  3.7843994216277113`*^9},ExpressionUUID->"5a6c72b1-22d3-4abd-9fde-\
324501e241fa"],

Cell[BoxData[
 RowBox[{"{", 
  RowBox[{
   RowBox[{"{", 
    RowBox[{
     RowBox[{"{", 
      RowBox[{"p", "\[Rule]", 
       RowBox[{"-", "0.000888528955379159`"}]}], "}"}], ",", 
     RowBox[{"{", 
      RowBox[{"p", "\[Rule]", "1.3063685291515557`"}], "}"}], ",", 
     RowBox[{"{", 
      RowBox[{"p", "\[Rule]", "3.4453698298378166`"}], "}"}]}], "}"}], ",", 
   "0.0002`", ",", "0.1`", ",", "6"}], "}"}]], "Print",
 CellChangeTimes->{3.7843969706463995`*^9, 3.7843971539647255`*^9, 
  3.784397627601363*^9, 3.7843989133301754`*^9, 3.784399070020345*^9, 
  3.7843994216397047`*^9},ExpressionUUID->"0330cab9-2471-4513-b8c8-\
f3d3dbeb8abe"],

Cell[BoxData[
 RowBox[{"{", 
  RowBox[{
   RowBox[{"{", 
    RowBox[{
     RowBox[{"{", 
      RowBox[{"p", "\[Rule]", 
       RowBox[{"-", "0.0011424278060431893`"}]}], "}"}], ",", 
     RowBox[{"{", 
      RowBox[{"p", "\[Rule]", "1.4196456700460194`"}], "}"}], ",", 
     RowBox[{"{", 
      RowBox[{"p", "\[Rule]", "3.0822965977920176`"}], "}"}]}], "}"}], ",", 
   "0.0002`", ",", "0.1`", ",", "7"}], "}"}]], "Print",
 CellChangeTimes->{3.7843969706463995`*^9, 3.7843971539647255`*^9, 
  3.784397627601363*^9, 3.7843989133301754`*^9, 3.784399070020345*^9, 
  3.784399421649699*^9},ExpressionUUID->"3f0eb51d-6e11-4351-b800-\
f3a87171c786"],

Cell[BoxData[
 RowBox[{"{", 
  RowBox[{
   RowBox[{"{", 
    RowBox[{
     RowBox[{"{", 
      RowBox[{"p", "\[Rule]", 
       RowBox[{"-", "0.0014112990531665922`"}]}], "}"}], ",", 
     RowBox[{"{", 
      RowBox[{"p", "\[Rule]", "1.606786391387754`"}], "}"}], ",", 
     RowBox[{"{", 
      RowBox[{"p", "\[Rule]", "2.6453747576954068`"}], "}"}]}], "}"}], ",", 
   "0.0002`", ",", "0.1`", ",", "8"}], "}"}]], "Print",
 CellChangeTimes->{3.7843969706463995`*^9, 3.7843971539647255`*^9, 
  3.784397627601363*^9, 3.7843989133301754`*^9, 3.784399070020345*^9, 
  3.7843994216586943`*^9},ExpressionUUID->"504dc10f-a393-4c59-baef-\
f8d2c7255487"],

Cell[BoxData[
 RowBox[{"{", 
  RowBox[{
   RowBox[{"{", 
    RowBox[{"{", 
     RowBox[{"p", "\[Rule]", 
      RowBox[{"-", "0.0016965207845417518`"}]}], "}"}], "}"}], ",", "0.0002`",
    ",", "0.1`", ",", "9"}], "}"}]], "Print",
 CellChangeTimes->{3.7843969706463995`*^9, 3.7843971539647255`*^9, 
  3.784397627601363*^9, 3.7843989133301754`*^9, 3.784399070020345*^9, 
  3.7843994216676893`*^9},ExpressionUUID->"3d9d88a4-060c-4c98-a645-\
b64e4506772c"],

Cell[BoxData[
 RowBox[{"{", 
  RowBox[{
   RowBox[{"{", 
    RowBox[{"{", 
     RowBox[{"p", "\[Rule]", 
      RowBox[{"-", "0.0019996473240209063`"}]}], "}"}], "}"}], ",", "0.0002`",
    ",", "0.1`", ",", "10"}], "}"}]], "Print",
 CellChangeTimes->{3.7843969706463995`*^9, 3.7843971539647255`*^9, 
  3.784397627601363*^9, 3.7843989133301754`*^9, 3.784399070020345*^9, 
  3.7843994216746845`*^9},ExpressionUUID->"a63399b5-adda-44f8-bee6-\
f1395cce3488"],

Cell[BoxData[
 RowBox[{"{", 
  RowBox[{
   RowBox[{"{", 
    RowBox[{"{", 
     RowBox[{"p", "\[Rule]", 
      RowBox[{"-", "0.002322438632274379`"}]}], "}"}], "}"}], ",", "0.0002`", 
   ",", "0.1`", ",", "11"}], "}"}]], "Print",
 CellChangeTimes->{3.7843969706463995`*^9, 3.7843971539647255`*^9, 
  3.784397627601363*^9, 3.7843989133301754`*^9, 3.784399070020345*^9, 
  3.78439942168268*^9},ExpressionUUID->"a0902a9d-6f66-4f4e-9701-a2b642cd8dba"],

Cell[BoxData[
 RowBox[{"{", 
  RowBox[{
   RowBox[{"{", 
    RowBox[{"{", 
     RowBox[{"p", "\[Rule]", 
      RowBox[{"-", "0.0026668958592888066`"}]}], "}"}], "}"}], ",", "0.0002`",
    ",", "0.1`", ",", "12"}], "}"}]], "Print",
 CellChangeTimes->{3.7843969706463995`*^9, 3.7843971539647255`*^9, 
  3.784397627601363*^9, 3.7843989133301754`*^9, 3.784399070020345*^9, 
  3.7843994216906776`*^9},ExpressionUUID->"fb22777f-a2d0-4e17-a61d-\
1380fbf7ac64"],

Cell[BoxData[
 RowBox[{"{", 
  RowBox[{
   RowBox[{"{", 
    RowBox[{"{", 
     RowBox[{"p", "\[Rule]", 
      RowBox[{"-", "0.003035304620630991`"}]}], "}"}], "}"}], ",", "0.0002`", 
   ",", "0.1`", ",", "13"}], "}"}]], "Print",
 CellChangeTimes->{3.7843969706463995`*^9, 3.7843971539647255`*^9, 
  3.784397627601363*^9, 3.7843989133301754`*^9, 3.784399070020345*^9, 
  3.784399421697672*^9},ExpressionUUID->"994b3227-7887-4bb8-ac85-\
adda70be0e88"],

Cell[BoxData[
 RowBox[{"{", 
  RowBox[{
   RowBox[{"{", 
    RowBox[{"{", 
     RowBox[{"p", "\[Rule]", 
      RowBox[{"-", "0.00343028805089666`"}]}], "}"}], "}"}], ",", "0.0002`", 
   ",", "0.1`", ",", "14"}], "}"}]], "Print",
 CellChangeTimes->{3.7843969706463995`*^9, 3.7843971539647255`*^9, 
  3.784397627601363*^9, 3.7843989133301754`*^9, 3.784399070020345*^9, 
  3.7843994217056675`*^9},ExpressionUUID->"13a7cb2f-3a7e-41c0-b5df-\
3221fa4cdba8"],

Cell[BoxData[
 RowBox[{"{", 
  RowBox[{
   RowBox[{"{", 
    RowBox[{"{", 
     RowBox[{"p", "\[Rule]", 
      RowBox[{"-", "0.003854872343351327`"}]}], "}"}], "}"}], ",", "0.0002`", 
   ",", "0.1`", ",", "15"}], "}"}]], "Print",
 CellChangeTimes->{3.7843969706463995`*^9, 3.7843971539647255`*^9, 
  3.784397627601363*^9, 3.7843989133301754`*^9, 3.784399070020345*^9, 
  3.7843994217146626`*^9},ExpressionUUID->"638f06c5-2d61-44e1-97f7-\
61505e84f008"],

Cell[BoxData[
 RowBox[{"{", 
  RowBox[{
   RowBox[{"{", 
    RowBox[{"{", 
     RowBox[{"p", "\[Rule]", 
      RowBox[{"-", "0.004312568388253441`"}]}], "}"}], "}"}], ",", "0.0002`", 
   ",", "0.1`", ",", "16"}], "}"}]], "Print",
 CellChangeTimes->{3.7843969706463995`*^9, 3.7843971539647255`*^9, 
  3.784397627601363*^9, 3.7843989133301754`*^9, 3.784399070020345*^9, 
  3.78439942173665*^9},ExpressionUUID->"6ab40e74-6184-4e7f-9209-b8b1196f898a"],

Cell[BoxData[
 RowBox[{"{", 
  RowBox[{
   RowBox[{"{", 
    RowBox[{"{", 
     RowBox[{"p", "\[Rule]", 
      RowBox[{"-", "0.004807474383597163`"}]}], "}"}], "}"}], ",", "0.0002`", 
   ",", "0.1`", ",", "17"}], "}"}]], "Print",
 CellChangeTimes->{3.7843969706463995`*^9, 3.7843971539647255`*^9, 
  3.784397627601363*^9, 3.7843989133301754`*^9, 3.784399070020345*^9, 
  3.784399421746646*^9},ExpressionUUID->"0fc4a15c-8bbe-4555-80bc-\
23b6fbf45770"],

Cell[BoxData[
 RowBox[{"{", 
  RowBox[{
   RowBox[{"{", 
    RowBox[{"{", 
     RowBox[{"p", "\[Rule]", 
      RowBox[{"-", "0.005344406077523323`"}]}], "}"}], "}"}], ",", "0.0002`", 
   ",", "0.1`", ",", "18"}], "}"}]], "Print",
 CellChangeTimes->{3.7843969706463995`*^9, 3.7843971539647255`*^9, 
  3.784397627601363*^9, 3.7843989133301754`*^9, 3.784399070020345*^9, 
  3.78439942175464*^9},ExpressionUUID->"38324336-c640-427a-b0f6-8cbe4349e148"],

Cell[BoxData[
 RowBox[{"{", 
  RowBox[{
   RowBox[{"{", 
    RowBox[{"{", 
     RowBox[{"p", "\[Rule]", 
      RowBox[{"-", "0.005929063868302045`"}]}], "}"}], "}"}], ",", "0.0002`", 
   ",", "0.1`", ",", "19"}], "}"}]], "Print",
 CellChangeTimes->{3.7843969706463995`*^9, 3.7843971539647255`*^9, 
  3.784397627601363*^9, 3.7843989133301754`*^9, 3.784399070020345*^9, 
  3.784399421773634*^9},ExpressionUUID->"c8b32092-9d71-46c3-afb0-\
fc6821dc6366"],

Cell[BoxData[
 RowBox[{"{", 
  RowBox[{
   RowBox[{"{", 
    RowBox[{"{", 
     RowBox[{"p", "\[Rule]", 
      RowBox[{"-", "0.006568249739754084`"}]}], "}"}], "}"}], ",", "0.0002`", 
   ",", "0.1`", ",", "20"}], "}"}]], "Print",
 CellChangeTimes->{3.7843969706463995`*^9, 3.7843971539647255`*^9, 
  3.784397627601363*^9, 3.7843989133301754`*^9, 3.784399070020345*^9, 
  3.7843994217886224`*^9},ExpressionUUID->"6759d1cf-3166-4eb6-afc3-\
5a25a01b71b7"],

Cell[BoxData[
 RowBox[{"{", 
  RowBox[{
   RowBox[{"{", 
    RowBox[{"{", 
     RowBox[{"p", "\[Rule]", 
      RowBox[{"-", "0.007270152597002653`"}]}], "}"}], "}"}], ",", "0.0002`", 
   ",", "0.1`", ",", "21"}], "}"}]], "Print",
 CellChangeTimes->{3.7843969706463995`*^9, 3.7843971539647255`*^9, 
  3.784397627601363*^9, 3.7843989133301754`*^9, 3.784399070020345*^9, 
  3.784399421798616*^9},ExpressionUUID->"00185d97-3f37-4856-b068-\
2be27abff6ee"],

Cell[BoxData[
 RowBox[{"{", 
  RowBox[{
   RowBox[{"{", 
    RowBox[{"{", 
     RowBox[{"p", "\[Rule]", 
      RowBox[{"-", "0.00804472905928479`"}]}], "}"}], "}"}], ",", "0.0002`", 
   ",", "0.1`", ",", "22"}], "}"}]], "Print",
 CellChangeTimes->{3.7843969706463995`*^9, 3.7843971539647255`*^9, 
  3.784397627601363*^9, 3.7843989133301754`*^9, 3.784399070020345*^9, 
  3.7843994218126087`*^9},ExpressionUUID->"71e514cb-c215-4d15-8907-\
d72d0e4a9ae7"],

Cell[BoxData[
 RowBox[{"{", 
  RowBox[{
   RowBox[{"{", 
    RowBox[{"{", 
     RowBox[{"p", "\[Rule]", 
      RowBox[{"-", "0.0089042199716949`"}]}], "}"}], "}"}], ",", "0.0002`", 
   ",", "0.1`", ",", "23"}], "}"}]], "Print",
 CellChangeTimes->{3.7843969706463995`*^9, 3.7843971539647255`*^9, 
  3.784397627601363*^9, 3.7843989133301754`*^9, 3.784399070020345*^9, 
  3.7843994218256063`*^9},ExpressionUUID->"fb3b9e47-7bbf-4ae5-90c3-\
796551236027"],

Cell[BoxData[
 RowBox[{"{", 
  RowBox[{
   RowBox[{"{", 
    RowBox[{"{", 
     RowBox[{"p", "\[Rule]", 
      RowBox[{"-", "0.009863863965489638`"}]}], "}"}], "}"}], ",", "0.0002`", 
   ",", "0.1`", ",", "24"}], "}"}]], "Print",
 CellChangeTimes->{3.7843969706463995`*^9, 3.7843971539647255`*^9, 
  3.784397627601363*^9, 3.7843989133301754`*^9, 3.784399070020345*^9, 
  3.7843994218405924`*^9},ExpressionUUID->"5f176cda-6ae3-4f1c-9dab-\
2341cdd10591"],

Cell[BoxData[
 RowBox[{"{", 
  RowBox[{
   RowBox[{"{", 
    RowBox[{"{", 
     RowBox[{"p", "\[Rule]", 
      RowBox[{"-", "0.010942903997285593`"}]}], "}"}], "}"}], ",", "0.0002`", 
   ",", "0.1`", ",", "25"}], "}"}]], "Print",
 CellChangeTimes->{3.7843969706463995`*^9, 3.7843971539647255`*^9, 
  3.784397627601363*^9, 3.7843989133301754`*^9, 3.784399070020345*^9, 
  3.7843994218525867`*^9},ExpressionUUID->"5a35998f-affa-4943-b1e6-\
d83fe47b75a8"],

Cell[BoxData[
 RowBox[{"{", 
  RowBox[{
   RowBox[{"{", 
    RowBox[{"{", 
     RowBox[{"p", "\[Rule]", 
      RowBox[{"-", "0.012166041535226612`"}]}], "}"}], "}"}], ",", "0.0002`", 
   ",", "0.1`", ",", "26"}], "}"}]], "Print",
 CellChangeTimes->{3.7843969706463995`*^9, 3.7843971539647255`*^9, 
  3.784397627601363*^9, 3.7843989133301754`*^9, 3.784399070020345*^9, 
  3.7843994218675776`*^9},ExpressionUUID->"0ea05791-4500-4c20-9b54-\
9d0b39bc6847"],

Cell[BoxData[
 RowBox[{"{", 
  RowBox[{
   RowBox[{"{", 
    RowBox[{"{", 
     RowBox[{"p", "\[Rule]", 
      RowBox[{"-", "0.013565596647757751`"}]}], "}"}], "}"}], ",", "0.0002`", 
   ",", "0.1`", ",", "27"}], "}"}]], "Print",
 CellChangeTimes->{3.7843969706463995`*^9, 3.7843971539647255`*^9, 
  3.784397627601363*^9, 3.7843989133301754`*^9, 3.784399070020345*^9, 
  3.784399421879571*^9},ExpressionUUID->"2709cea7-a2ff-458b-a8cf-\
4053fb76d889"],

Cell[BoxData[
 RowBox[{"{", 
  RowBox[{
   RowBox[{"{", 
    RowBox[{"{", 
     RowBox[{"p", "\[Rule]", 
      RowBox[{"-", "0.015184823241707859`"}]}], "}"}], "}"}], ",", "0.0002`", 
   ",", "0.1`", ",", "28"}], "}"}]], "Print",
 CellChangeTimes->{3.7843969706463995`*^9, 3.7843971539647255`*^9, 
  3.784397627601363*^9, 3.7843989133301754`*^9, 3.784399070020345*^9, 
  3.7843994218895674`*^9},ExpressionUUID->"04a15114-2c4d-49ac-826f-\
4c6eabf8ca6a"],

Cell[BoxData[
 RowBox[{"{", 
  RowBox[{
   RowBox[{"{", 
    RowBox[{"{", 
     RowBox[{"p", "\[Rule]", 
      RowBox[{"-", "0.017083199868920925`"}]}], "}"}], "}"}], ",", "0.0002`", 
   ",", "0.1`", ",", "29"}], "}"}]], "Print",
 CellChangeTimes->{3.7843969706463995`*^9, 3.7843971539647255`*^9, 
  3.784397627601363*^9, 3.7843989133301754`*^9, 3.784399070020345*^9, 
  3.784399421903558*^9},ExpressionUUID->"06898c32-7edb-444a-a8ee-\
668dac03e4bb"],

Cell[BoxData[
 RowBox[{"{", 
  RowBox[{
   RowBox[{"{", 
    RowBox[{"{", 
     RowBox[{"p", "\[Rule]", 
      RowBox[{"-", "0.019345285061997022`"}]}], "}"}], "}"}], ",", "0.0002`", 
   ",", "0.1`", ",", "30"}], "}"}]], "Print",
 CellChangeTimes->{3.7843969706463995`*^9, 3.7843971539647255`*^9, 
  3.784397627601363*^9, 3.7843989133301754`*^9, 3.784399070020345*^9, 
  3.7843994219165506`*^9},ExpressionUUID->"70a7f09d-a4d9-4ab8-bfc0-\
e24db0c66024"],

Cell[BoxData[
 RowBox[{"{", 
  RowBox[{
   RowBox[{"{", 
    RowBox[{"{", 
     RowBox[{"p", "\[Rule]", 
      RowBox[{"-", "0.0220964466553853`"}]}], "}"}], "}"}], ",", "0.0002`", 
   ",", "0.1`", ",", "31"}], "}"}]], "Print",
 CellChangeTimes->{3.7843969706463995`*^9, 3.7843971539647255`*^9, 
  3.784397627601363*^9, 3.7843989133301754`*^9, 3.784399070020345*^9, 
  3.7843994219275446`*^9},ExpressionUUID->"c821a943-77f8-4e2c-b60a-\
ad9f83ec807e"],

Cell[BoxData[
 RowBox[{"{", 
  RowBox[{
   RowBox[{"{", 
    RowBox[{"{", 
     RowBox[{"p", "\[Rule]", 
      RowBox[{"-", "0.025533026548332425`"}]}], "}"}], "}"}], ",", "0.0002`", 
   ",", "0.1`", ",", "32"}], "}"}]], "Print",
 CellChangeTimes->{3.7843969706463995`*^9, 3.7843971539647255`*^9, 
  3.784397627601363*^9, 3.7843989133301754`*^9, 3.784399070020345*^9, 
  3.784399421936539*^9},ExpressionUUID->"7adff3db-f1c0-4f0e-9431-\
c14269804b8e"],

Cell[BoxData[
 RowBox[{"{", 
  RowBox[{
   RowBox[{"{", 
    RowBox[{"{", 
     RowBox[{"p", "\[Rule]", 
      RowBox[{"-", "0.029986474196908402`"}]}], "}"}], "}"}], ",", "0.0002`", 
   ",", "0.1`", ",", "33"}], "}"}]], "Print",
 CellChangeTimes->{3.7843969706463995`*^9, 3.7843971539647255`*^9, 
  3.784397627601363*^9, 3.7843989133301754`*^9, 3.784399070020345*^9, 
  3.7843994219455347`*^9},ExpressionUUID->"8c7fd9e2-a9dc-4a3a-8fc9-\
480738a58d72"],

Cell[BoxData[
 RowBox[{"{", 
  RowBox[{
   RowBox[{"{", 
    RowBox[{
     RowBox[{"{", 
      RowBox[{"p", "\[Rule]", 
       RowBox[{"-", "1.6896963744426627`"}]}], "}"}], ",", 
     RowBox[{"{", 
      RowBox[{"p", "\[Rule]", 
       RowBox[{"-", "0.5247720865520087`"}]}], "}"}], ",", 
     RowBox[{"{", 
      RowBox[{"p", "\[Rule]", 
       RowBox[{"-", "0.036081429027324065`"}]}], "}"}]}], "}"}], ",", 
   "0.0002`", ",", "0.1`", ",", "34"}], "}"}]], "Print",
 CellChangeTimes->{3.7843969706463995`*^9, 3.7843971539647255`*^9, 
  3.784397627601363*^9, 3.7843989133301754`*^9, 3.784399070020345*^9, 
  3.7843994219565315`*^9},ExpressionUUID->"f3ece280-0a73-4a15-893f-\
c958591146c0"],

Cell[BoxData[
 RowBox[{"{", 
  RowBox[{
   RowBox[{"{", 
    RowBox[{
     RowBox[{"{", 
      RowBox[{"p", "\[Rule]", 
       RowBox[{"-", "2.1095774629383715`"}]}], "}"}], ",", 
     RowBox[{"{", 
      RowBox[{"p", "\[Rule]", 
       RowBox[{"-", "0.3457936680386394`"}]}], "}"}], ",", 
     RowBox[{"{", 
      RowBox[{"p", "\[Rule]", 
       RowBox[{"-", "0.04522874904698438`"}]}], "}"}]}], "}"}], ",", 
   "0.0002`", ",", "0.1`", ",", "35"}], "}"}]], "Print",
 CellChangeTimes->{3.7843969706463995`*^9, 3.7843971539647255`*^9, 
  3.784397627601363*^9, 3.7843989133301754`*^9, 3.784399070020345*^9, 
  3.7843994219655237`*^9},ExpressionUUID->"408ab6e0-ae0c-4168-a971-\
17df07b3a8ad"],

Cell[BoxData[
 RowBox[{"{", 
  RowBox[{
   RowBox[{"{", 
    RowBox[{
     RowBox[{"{", 
      RowBox[{"p", "\[Rule]", 
       RowBox[{"-", "2.4665824967890813`"}]}], "}"}], ",", 
     RowBox[{"{", 
      RowBox[{"p", "\[Rule]", 
       RowBox[{"-", "0.22198411057710338`"}]}], "}"}], ",", 
     RowBox[{"{", 
      RowBox[{"p", "\[Rule]", 
       RowBox[{"-", "0.06208326265981002`"}]}], "}"}]}], "}"}], ",", 
   "0.0002`", ",", "0.1`", ",", "36"}], "}"}]], "Print",
 CellChangeTimes->{3.7843969706463995`*^9, 3.7843971539647255`*^9, 
  3.784397627601363*^9, 3.7843989133301754`*^9, 3.784399070020345*^9, 
  3.784399421977516*^9},ExpressionUUID->"990b011a-6195-4c51-a1b7-\
2c21a1604a26"],

Cell[BoxData[
 RowBox[{"{", 
  RowBox[{
   RowBox[{"{", 
    RowBox[{"{", 
     RowBox[{"p", "\[Rule]", 
      RowBox[{"-", "2.7946408769034874`"}]}], "}"}], "}"}], ",", "0.0002`", 
   ",", "0.1`", ",", "37"}], "}"}]], "Print",
 CellChangeTimes->{3.7843969706463995`*^9, 3.7843971539647255`*^9, 
  3.784397627601363*^9, 3.7843989133301754`*^9, 3.784399070020345*^9, 
  3.7843994219865117`*^9},ExpressionUUID->"c7801911-9900-46d8-91a8-\
11d2df335006"],

Cell[BoxData[
 RowBox[{"{", 
  RowBox[{
   RowBox[{"{", 
    RowBox[{"{", 
     RowBox[{"p", "\[Rule]", 
      RowBox[{"-", "3.10562006635737`"}]}], "}"}], "}"}], ",", "0.0002`", ",",
    "0.1`", ",", "38"}], "}"}]], "Print",
 CellChangeTimes->{3.7843969706463995`*^9, 3.7843971539647255`*^9, 
  3.784397627601363*^9, 3.7843989133301754`*^9, 3.784399070020345*^9, 
  3.7843994219965053`*^9},ExpressionUUID->"fe5f1eec-16b4-4857-af7a-\
6f2f4c607c58"],

Cell[BoxData[
 RowBox[{"{", 
  RowBox[{
   RowBox[{"{", 
    RowBox[{"{", 
     RowBox[{"p", "\[Rule]", 
      RowBox[{"-", "3.4052505257806356`"}]}], "}"}], "}"}], ",", "0.0002`", 
   ",", "0.1`", ",", "39"}], "}"}]], "Print",
 CellChangeTimes->{3.7843969706463995`*^9, 3.7843971539647255`*^9, 
  3.784397627601363*^9, 3.7843989133301754`*^9, 3.784399070020345*^9, 
  3.7843994220065002`*^9},ExpressionUUID->"f192ee49-c487-4d57-bf42-\
2227a224e9dc"],

Cell[BoxData[
 RowBox[{"{", 
  RowBox[{
   RowBox[{"{", 
    RowBox[{"{", 
     RowBox[{"p", "\[Rule]", 
      RowBox[{"-", "3.6967809486790193`"}]}], "}"}], "}"}], ",", "0.0002`", 
   ",", "0.1`", ",", "40"}], "}"}]], "Print",
 CellChangeTimes->{3.7843969706463995`*^9, 3.7843971539647255`*^9, 
  3.784397627601363*^9, 3.7843989133301754`*^9, 3.784399070020345*^9, 
  3.7843994220154963`*^9},ExpressionUUID->"3abeab48-4c5f-4504-9dd9-\
d76832cf0c5a"],

Cell[BoxData[
 RowBox[{"{", 
  RowBox[{
   RowBox[{"{", 
    RowBox[{"{", 
     RowBox[{"p", "\[Rule]", 
      RowBox[{"-", "0.0002104349134503424`"}]}], "}"}], "}"}], ",", "0.0002`",
    ",", "0.2`", ",", "3"}], "}"}]], "Print",
 CellChangeTimes->{3.7843969706463995`*^9, 3.7843971539647255`*^9, 
  3.784397627601363*^9, 3.7843989133301754`*^9, 3.784399070020345*^9, 
  3.7843994220244904`*^9},ExpressionUUID->"3c1b84d0-58d7-45f3-b536-\
60a49c89b283"],

Cell[BoxData[
 RowBox[{"{", 
  RowBox[{
   RowBox[{"{", 
    RowBox[{"{", 
     RowBox[{"p", "\[Rule]", 
      RowBox[{"-", "0.0004442425986182627`"}]}], "}"}], "}"}], ",", "0.0002`",
    ",", "0.2`", ",", "4"}], "}"}]], "Print",
 CellChangeTimes->{3.7843969706463995`*^9, 3.7843971539647255`*^9, 
  3.784397627601363*^9, 3.7843989133301754`*^9, 3.784399070020345*^9, 
  3.7843994220334854`*^9},ExpressionUUID->"b98de58f-8b81-4f91-877d-\
23f30a45a6ed"],

Cell[BoxData[
 RowBox[{"{", 
  RowBox[{
   RowBox[{"{", 
    RowBox[{"{", 
     RowBox[{"p", "\[Rule]", 
      RowBox[{"-", "0.0007055619322813237`"}]}], "}"}], "}"}], ",", "0.0002`",
    ",", "0.2`", ",", "5"}], "}"}]], "Print",
 CellChangeTimes->{3.7843969706463995`*^9, 3.7843971539647255`*^9, 
  3.784397627601363*^9, 3.7843989133301754`*^9, 3.784399070020345*^9, 
  3.784399422039483*^9},ExpressionUUID->"ddf00ffb-845b-4aea-b2c7-\
0a2548f37220"],

Cell[BoxData[
 RowBox[{"{", 
  RowBox[{
   RowBox[{"{", 
    RowBox[{"{", 
     RowBox[{"p", "\[Rule]", 
      RowBox[{"-", "0.0009995747597967186`"}]}], "}"}], "}"}], ",", "0.0002`",
    ",", "0.2`", ",", "6"}], "}"}]], "Print",
 CellChangeTimes->{3.7843969706463995`*^9, 3.7843971539647255`*^9, 
  3.784397627601363*^9, 3.7843989133301754`*^9, 3.784399070020345*^9, 
  3.7843994220464783`*^9},ExpressionUUID->"e4bfd6ce-cae9-4d71-9c39-\
d827208f3d95"],

Cell[BoxData[
 RowBox[{"{", 
  RowBox[{
   RowBox[{"{", 
    RowBox[{"{", 
     RowBox[{"p", "\[Rule]", 
      RowBox[{"-", "0.0013328581774103045`"}]}], "}"}], "}"}], ",", "0.0002`",
    ",", "0.2`", ",", "7"}], "}"}]], "Print",
 CellChangeTimes->{3.7843969706463995`*^9, 3.7843971539647255`*^9, 
  3.784397627601363*^9, 3.7843989133301754`*^9, 3.784399070020345*^9, 
  3.784399422056471*^9},ExpressionUUID->"d4303ac7-74d1-4523-9389-\
08ff092fde5a"],

Cell[BoxData[
 RowBox[{"{", 
  RowBox[{
   RowBox[{"{", 
    RowBox[{"{", 
     RowBox[{"p", "\[Rule]", 
      RowBox[{"-", "0.0017138907602317994`"}]}], "}"}], "}"}], ",", "0.0002`",
    ",", "0.2`", ",", "8"}], "}"}]], "Print",
 CellChangeTimes->{3.7843969706463995`*^9, 3.7843971539647255`*^9, 
  3.784397627601363*^9, 3.7843989133301754`*^9, 3.784399070020345*^9, 
  3.7843994220624676`*^9},ExpressionUUID->"047f695b-97de-451e-83e3-\
e9226c610c16"],

Cell[BoxData[
 RowBox[{"{", 
  RowBox[{
   RowBox[{"{", 
    RowBox[{"{", 
     RowBox[{"p", "\[Rule]", 
      RowBox[{"-", "0.0021537978908692103`"}]}], "}"}], "}"}], ",", "0.0002`",
    ",", "0.2`", ",", "9"}], "}"}]], "Print",
 CellChangeTimes->{3.7843969706463995`*^9, 3.7843971539647255`*^9, 
  3.784397627601363*^9, 3.7843989133301754`*^9, 3.784399070020345*^9, 
  3.784399422072462*^9},ExpressionUUID->"9cc7a2ac-b14a-4d69-8be7-\
4dab353ed5d2"],

Cell[BoxData[
 RowBox[{"{", 
  RowBox[{
   RowBox[{"{", 
    RowBox[{"{", 
     RowBox[{"p", "\[Rule]", 
      RowBox[{"-", "0.002667480187483009`"}]}], "}"}], "}"}], ",", "0.0002`", 
   ",", "0.2`", ",", "10"}], "}"}]], "Print",
 CellChangeTimes->{3.7843969706463995`*^9, 3.7843971539647255`*^9, 
  3.784397627601363*^9, 3.7843989133301754`*^9, 3.784399070020345*^9, 
  3.7843994220784597`*^9},ExpressionUUID->"9a81e46a-7acf-49d8-bf51-\
a6a62448e7c8"],

Cell[BoxData[
 RowBox[{"{", 
  RowBox[{
   RowBox[{"{", 
    RowBox[{"{", 
     RowBox[{"p", "\[Rule]", 
      RowBox[{"-", "0.003275378325383283`"}]}], "}"}], "}"}], ",", "0.0002`", 
   ",", "0.2`", ",", "11"}], "}"}]], "Print",
 CellChangeTimes->{3.7843969706463995`*^9, 3.7843971539647255`*^9, 
  3.784397627601363*^9, 3.7843989133301754`*^9, 3.784399070020345*^9, 
  3.784399422085455*^9},ExpressionUUID->"6ac66555-68ce-4f3e-a3a4-\
d0621cbf8185"],

Cell[BoxData[
 RowBox[{"{", 
  RowBox[{
   RowBox[{"{", 
    RowBox[{"{", 
     RowBox[{"p", "\[Rule]", 
      RowBox[{"-", "0.00400634088088368`"}]}], "}"}], "}"}], ",", "0.0002`", 
   ",", "0.2`", ",", "12"}], "}"}]], "Print",
 CellChangeTimes->{3.7843969706463995`*^9, 3.7843971539647255`*^9, 
  3.784397627601363*^9, 3.7843989133301754`*^9, 3.784399070020345*^9, 
  3.784399422094451*^9},ExpressionUUID->"5caff564-7ce8-4e8a-82c3-\
4c93d5bc44bd"],

Cell[BoxData[
 RowBox[{"{", 
  RowBox[{
   RowBox[{"{", 
    RowBox[{"{", 
     RowBox[{"p", "\[Rule]", 
      RowBox[{"-", "0.00490250354925138`"}]}], "}"}], "}"}], ",", "0.0002`", 
   ",", "0.2`", ",", "13"}], "}"}]], "Print",
 CellChangeTimes->{3.7843969706463995`*^9, 3.7843971539647255`*^9, 
  3.784397627601363*^9, 3.7843989133301754`*^9, 3.784399070020345*^9, 
  3.784399422101467*^9},ExpressionUUID->"3e1199f1-3037-4808-8b4c-\
791f97a11d1d"],

Cell[BoxData[
 RowBox[{"{", 
  RowBox[{
   RowBox[{"{", 
    RowBox[{"{", 
     RowBox[{"p", "\[Rule]", 
      RowBox[{"-", "0.006028070539103641`"}]}], "}"}], "}"}], ",", "0.0002`", 
   ",", "0.2`", ",", "14"}], "}"}]], "Print",
 CellChangeTimes->{3.7843969706463995`*^9, 3.7843971539647255`*^9, 
  3.784397627601363*^9, 3.7843989133301754`*^9, 3.784399070020345*^9, 
  3.7843994221104455`*^9},ExpressionUUID->"ba1d00f5-5d07-4577-9425-\
3daa62afbb0c"],

Cell[BoxData[
 RowBox[{"{", 
  RowBox[{
   RowBox[{"{", 
    RowBox[{"{", 
     RowBox[{"p", "\[Rule]", 
      RowBox[{"-", "0.0074862773059113895`"}]}], "}"}], "}"}], ",", "0.0002`",
    ",", "0.2`", ",", "15"}], "}"}]], "Print",
 CellChangeTimes->{3.7843969706463995`*^9, 3.7843971539647255`*^9, 
  3.784397627601363*^9, 3.7843989133301754`*^9, 3.784399070020345*^9, 
  3.7843994221184573`*^9},ExpressionUUID->"00b02a2a-ee39-46e0-851e-\
31158a804719"],

Cell[BoxData[
 RowBox[{"{", 
  RowBox[{
   RowBox[{"{", 
    RowBox[{"{", 
     RowBox[{"p", "\[Rule]", 
      RowBox[{"-", "0.009455323405775772`"}]}], "}"}], "}"}], ",", "0.0002`", 
   ",", "0.2`", ",", "16"}], "}"}]], "Print",
 CellChangeTimes->{3.7843969706463995`*^9, 3.7843971539647255`*^9, 
  3.784397627601363*^9, 3.7843989133301754`*^9, 3.784399070020345*^9, 
  3.7843994221254325`*^9},ExpressionUUID->"c17edb98-9e4d-4d9c-8984-\
985bc3c3c8d4"],

Cell[BoxData[
 RowBox[{"{", 
  RowBox[{
   RowBox[{"{", 
    RowBox[{"{", 
     RowBox[{"p", "\[Rule]", 
      RowBox[{"-", "0.012274765523653457`"}]}], "}"}], "}"}], ",", "0.0002`", 
   ",", "0.2`", ",", "17"}], "}"}]], "Print",
 CellChangeTimes->{3.7843969706463995`*^9, 3.7843971539647255`*^9, 
  3.784397627601363*^9, 3.7843989133301754`*^9, 3.784399070020345*^9, 
  3.784399422133428*^9},ExpressionUUID->"ae4dd881-8039-4981-a792-\
5a442520f3f9"],

Cell[BoxData[
 RowBox[{"{", 
  RowBox[{
   RowBox[{"{", 
    RowBox[{"{", 
     RowBox[{"p", "\[Rule]", 
      RowBox[{"-", "0.016696234100079754`"}]}], "}"}], "}"}], ",", "0.0002`", 
   ",", "0.2`", ",", "18"}], "}"}]], "Print",
 CellChangeTimes->{3.7843969706463995`*^9, 3.7843971539647255`*^9, 
  3.784397627601363*^9, 3.7843989133301754`*^9, 3.784399070020345*^9, 
  3.784399422139425*^9},ExpressionUUID->"97e4f968-857f-464b-9a31-\
a9ee5ffc8567"],

Cell[BoxData[
 RowBox[{"{", 
  RowBox[{
   RowBox[{"{", 
    RowBox[{"{", 
     RowBox[{"p", "\[Rule]", 
      RowBox[{"-", "0.02488885833488656`"}]}], "}"}], "}"}], ",", "0.0002`", 
   ",", "0.2`", ",", "19"}], "}"}]], "Print",
 CellChangeTimes->{3.7843969706463995`*^9, 3.7843971539647255`*^9, 
  3.784397627601363*^9, 3.7843989133301754`*^9, 3.784399070020345*^9, 
  3.7843994221494427`*^9},ExpressionUUID->"ac127e97-8d11-48ef-a8da-\
1f573f77f4b8"],

Cell[BoxData[
 RowBox[{"{", 
  RowBox[{
   RowBox[{"{", 
    RowBox[{
     RowBox[{"{", 
      RowBox[{"p", "\[Rule]", 
       RowBox[{"-", "1.024517714854446`"}]}], "}"}], ",", 
     RowBox[{"{", 
      RowBox[{"p", "\[Rule]", 
       RowBox[{"-", "0.17590168339415999`"}]}], "}"}], ",", 
     RowBox[{"{", 
      RowBox[{"p", "\[Rule]", 
       RowBox[{"-", "0.04993053176539114`"}]}], "}"}]}], "}"}], ",", 
   "0.0002`", ",", "0.2`", ",", "20"}], "}"}]], "Print",
 CellChangeTimes->{3.7843969706463995`*^9, 3.7843971539647255`*^9, 
  3.784397627601363*^9, 3.7843989133301754`*^9, 3.784399070020345*^9, 
  3.7843994221564364`*^9},ExpressionUUID->"c6455fa0-5eed-4153-afc0-\
3316af102e47"],

Cell[BoxData[
 RowBox[{"{", 
  RowBox[{
   RowBox[{"{", 
    RowBox[{"{", 
     RowBox[{"p", "\[Rule]", 
      RowBox[{"-", "1.4246551788912374`"}]}], "}"}], "}"}], ",", "0.0002`", 
   ",", "0.2`", ",", "21"}], "}"}]], "Print",
 CellChangeTimes->{3.7843969706463995`*^9, 3.7843971539647255`*^9, 
  3.784397627601363*^9, 3.7843989133301754`*^9, 3.784399070020345*^9, 
  3.784399422162433*^9},ExpressionUUID->"22be01f3-9060-4d4a-8a11-\
8b50712a3352"],

Cell[BoxData[
 RowBox[{"{", 
  RowBox[{
   RowBox[{"{", 
    RowBox[{"{", 
     RowBox[{"p", "\[Rule]", 
      RowBox[{"-", "1.7599268485717932`"}]}], "}"}], "}"}], ",", "0.0002`", 
   ",", "0.2`", ",", "22"}], "}"}]], "Print",
 CellChangeTimes->{3.7843969706463995`*^9, 3.7843971539647255`*^9, 
  3.784397627601363*^9, 3.7843989133301754`*^9, 3.784399070020345*^9, 
  3.7843994221714315`*^9},ExpressionUUID->"0be9d01f-7b14-4f19-865a-\
ae20b9151a54"],

Cell[BoxData[
 RowBox[{"{", 
  RowBox[{
   RowBox[{"{", 
    RowBox[{"{", 
     RowBox[{"p", "\[Rule]", 
      RowBox[{"-", "2.068962558907253`"}]}], "}"}], "}"}], ",", "0.0002`", 
   ",", "0.2`", ",", "23"}], "}"}]], "Print",
 CellChangeTimes->{3.7843969706463995`*^9, 3.7843971539647255`*^9, 
  3.784397627601363*^9, 3.7843989133301754`*^9, 3.784399070020345*^9, 
  3.7843994221794057`*^9},ExpressionUUID->"4e53149a-8496-4177-8a49-\
1ee6bdedce58"],

Cell[BoxData[
 RowBox[{"{", 
  RowBox[{
   RowBox[{"{", 
    RowBox[{"{", 
     RowBox[{"p", "\[Rule]", 
      RowBox[{"-", "2.363436719968585`"}]}], "}"}], "}"}], ",", "0.0002`", 
   ",", "0.2`", ",", "24"}], "}"}]], "Print",
 CellChangeTimes->{3.7843969706463995`*^9, 3.7843971539647255`*^9, 
  3.784397627601363*^9, 3.7843989133301754`*^9, 3.784399070020345*^9, 
  3.7843994221864*^9},ExpressionUUID->"d264d644-c2f4-4e48-8f31-20cc2f5bb1fc"],

Cell[BoxData[
 RowBox[{"{", 
  RowBox[{
   RowBox[{"{", 
    RowBox[{
     RowBox[{"{", 
      RowBox[{"p", "\[Rule]", 
       RowBox[{"-", "2.6486251534553418`"}]}], "}"}], ",", 
     RowBox[{"{", 
      RowBox[{"p", "\[Rule]", "0.04029523252829651`"}], "}"}], ",", 
     RowBox[{"{", 
      RowBox[{"p", "\[Rule]", "0.10773004090305016`"}], "}"}]}], "}"}], ",", 
   "0.0002`", ",", "0.2`", ",", "25"}], "}"}]], "Print",
 CellChangeTimes->{3.7843969706463995`*^9, 3.7843971539647255`*^9, 
  3.784397627601363*^9, 3.7843989133301754`*^9, 3.784399070020345*^9, 
  3.784399422194415*^9},ExpressionUUID->"b014113e-160b-4a63-98b2-\
2eefdb9fa1bc"],

Cell[BoxData[
 RowBox[{"{", 
  RowBox[{
   RowBox[{"{", 
    RowBox[{
     RowBox[{"{", 
      RowBox[{"p", "\[Rule]", 
       RowBox[{"-", "2.9273927197996135`"}]}], "}"}], ",", 
     RowBox[{"{", 
      RowBox[{"p", "\[Rule]", "0.027452482311525337`"}], "}"}], ",", 
     RowBox[{"{", 
      RowBox[{"p", "\[Rule]", "0.14929036746209326`"}], "}"}]}], "}"}], ",", 
   "0.0002`", ",", "0.2`", ",", "26"}], "}"}]], "Print",
 CellChangeTimes->{3.7843969706463995`*^9, 3.7843971539647255`*^9, 
  3.784397627601363*^9, 3.7843989133301754`*^9, 3.784399070020345*^9, 
  3.7843994222013903`*^9},ExpressionUUID->"efabb4d7-5965-456e-a9f9-\
0014fb3319f7"],

Cell[BoxData[
 RowBox[{"{", 
  RowBox[{
   RowBox[{"{", 
    RowBox[{
     RowBox[{"{", 
      RowBox[{"p", "\[Rule]", 
       RowBox[{"-", "3.2014747954650384`"}]}], "}"}], ",", 
     RowBox[{"{", 
      RowBox[{"p", "\[Rule]", "0.02181282889015011`"}], "}"}], ",", 
     RowBox[{"{", 
      RowBox[{"p", "\[Rule]", "0.17896210654689404`"}], "}"}]}], "}"}], ",", 
   "0.0002`", ",", "0.2`", ",", "27"}], "}"}]], "Print",
 CellChangeTimes->{3.7843969706463995`*^9, 3.7843971539647255`*^9, 
  3.784397627601363*^9, 3.7843989133301754`*^9, 3.784399070020345*^9, 
  3.784399422210387*^9},ExpressionUUID->"72f47bef-fa86-44eb-899d-\
88a54ddeb021"],

Cell[BoxData[
 RowBox[{"{", 
  RowBox[{
   RowBox[{"{", 
    RowBox[{
     RowBox[{"{", 
      RowBox[{"p", "\[Rule]", 
       RowBox[{"-", "3.472002728725438`"}]}], "}"}], ",", 
     RowBox[{"{", 
      RowBox[{"p", "\[Rule]", "0.018459628121014177`"}], "}"}], ",", 
     RowBox[{"{", 
      RowBox[{"p", "\[Rule]", "0.20279325057442987`"}], "}"}]}], "}"}], ",", 
   "0.0002`", ",", "0.2`", ",", "28"}], "}"}]], "Print",
 CellChangeTimes->{3.7843969706463995`*^9, 3.7843971539647255`*^9, 
  3.784397627601363*^9, 3.7843989133301754`*^9, 3.784399070020345*^9, 
  3.784399422216385*^9},ExpressionUUID->"cf5d8409-0d06-41f1-b69c-\
11147e764480"],

Cell[BoxData[
 RowBox[{"{", 
  RowBox[{
   RowBox[{"{", 
    RowBox[{
     RowBox[{"{", 
      RowBox[{"p", "\[Rule]", 
       RowBox[{"-", "3.73975434206933`"}]}], "}"}], ",", 
     RowBox[{"{", 
      RowBox[{"p", "\[Rule]", "0.016202507926693765`"}], "}"}], ",", 
     RowBox[{"{", 
      RowBox[{"p", "\[Rule]", "0.2227519941106429`"}], "}"}]}], "}"}], ",", 
   "0.0002`", ",", "0.2`", ",", "29"}], "}"}]], "Print",
 CellChangeTimes->{3.7843969706463995`*^9, 3.7843971539647255`*^9, 
  3.784397627601363*^9, 3.7843989133301754`*^9, 3.784399070020345*^9, 
  3.784399422223381*^9},ExpressionUUID->"2a33fdd0-7245-4d6a-a174-\
a1a9a80d7451"],

Cell[BoxData[
 RowBox[{"{", 
  RowBox[{
   RowBox[{"{", 
    RowBox[{
     RowBox[{"{", 
      RowBox[{"p", "\[Rule]", 
       RowBox[{"-", "4.005286453712019`"}]}], "}"}], ",", 
     RowBox[{"{", 
      RowBox[{"p", "\[Rule]", "0.014569222427591849`"}], "}"}], ",", 
     RowBox[{"{", 
      RowBox[{"p", "\[Rule]", "0.23986740125043435`"}], "}"}]}], "}"}], ",", 
   "0.0002`", ",", "0.2`", ",", "30"}], "}"}]], "Print",
 CellChangeTimes->{3.7843969706463995`*^9, 3.7843971539647255`*^9, 
  3.784397627601363*^9, 3.7843989133301754`*^9, 3.784399070020345*^9, 
  3.784399422231377*^9},ExpressionUUID->"316f6def-4d40-4d85-b8cb-\
38e5ed3fcdda"],

Cell[BoxData[
 RowBox[{"{", 
  RowBox[{
   RowBox[{"{", 
    RowBox[{
     RowBox[{"{", 
      RowBox[{"p", "\[Rule]", 
       RowBox[{"-", "4.269010577167794`"}]}], "}"}], ",", 
     RowBox[{"{", 
      RowBox[{"p", "\[Rule]", "0.013328612183331999`"}], "}"}], ",", 
     RowBox[{"{", 
      RowBox[{"p", "\[Rule]", "0.2547821449484695`"}], "}"}]}], "}"}], ",", 
   "0.0002`", ",", "0.2`", ",", "31"}], "}"}]], "Print",
 CellChangeTimes->{3.7843969706463995`*^9, 3.7843971539647255`*^9, 
  3.784397627601363*^9, 3.7843989133301754`*^9, 3.784399070020345*^9, 
  3.7843994222373734`*^9},ExpressionUUID->"69396585-31f5-49f6-9bed-\
0446c5177a21"],

Cell[BoxData[
 RowBox[{"{", 
  RowBox[{
   RowBox[{"{", 
    RowBox[{
     RowBox[{"{", 
      RowBox[{"p", "\[Rule]", 
       RowBox[{"-", "4.531238799005219`"}]}], "}"}], ",", 
     RowBox[{"{", 
      RowBox[{"p", "\[Rule]", "0.012352521880911838`"}], "}"}], ",", 
     RowBox[{"{", 
      RowBox[{"p", "\[Rule]", "0.26793646708631497`"}], "}"}]}], "}"}], ",", 
   "0.0002`", ",", "0.2`", ",", "32"}], "}"}]], "Print",
 CellChangeTimes->{3.7843969706463995`*^9, 3.7843971539647255`*^9, 
  3.784397627601363*^9, 3.7843989133301754`*^9, 3.784399070020345*^9, 
  3.78439942224437*^9},ExpressionUUID->"cf080a31-fe4b-41af-b3d8-3c8b3f100d91"],

Cell[BoxData[
 RowBox[{"{", 
  RowBox[{
   RowBox[{"{", 
    RowBox[{
     RowBox[{"{", 
      RowBox[{"p", "\[Rule]", 
       RowBox[{"-", "4.7922129252864485`"}]}], "}"}], ",", 
     RowBox[{"{", 
      RowBox[{"p", "\[Rule]", "0.011563644299721126`"}], "}"}], ",", 
     RowBox[{"{", 
      RowBox[{"p", "\[Rule]", "0.27964948094673553`"}], "}"}]}], "}"}], ",", 
   "0.0002`", ",", "0.2`", ",", "33"}], "}"}]], "Print",
 CellChangeTimes->{3.7843969706463995`*^9, 3.7843971539647255`*^9, 
  3.784397627601363*^9, 3.7843989133301754`*^9, 3.784399070020345*^9, 
  3.7843994222523627`*^9},ExpressionUUID->"8c5bb21b-ca07-4ff6-8d0b-\
2b92108c7a2a"],

Cell[BoxData[
 RowBox[{"{", 
  RowBox[{
   RowBox[{"{", 
    RowBox[{
     RowBox[{"{", 
      RowBox[{"p", "\[Rule]", 
       RowBox[{"-", "5.052123725495743`"}]}], "}"}], ",", 
     RowBox[{"{", 
      RowBox[{"p", "\[Rule]", "0.010912374857328726`"}], "}"}], ",", 
     RowBox[{"{", 
      RowBox[{"p", "\[Rule]", "0.2901615605964229`"}], "}"}]}], "}"}], ",", 
   "0.0002`", ",", "0.2`", ",", "34"}], "}"}]], "Print",
 CellChangeTimes->{3.7843969706463995`*^9, 3.7843971539647255`*^9, 
  3.784397627601363*^9, 3.7843989133301754`*^9, 3.784399070020345*^9, 
  3.78439942225838*^9},ExpressionUUID->"c5747737-55ad-4bb0-8e29-544bfbba89fa"],

Cell[BoxData[
 RowBox[{"{", 
  RowBox[{
   RowBox[{"{", 
    RowBox[{
     RowBox[{"{", 
      RowBox[{"p", "\[Rule]", 
       RowBox[{"-", "5.311124052716392`"}]}], "}"}], ",", 
     RowBox[{"{", 
      RowBox[{"p", "\[Rule]", "0.010365336737746846`"}], "}"}], ",", 
     RowBox[{"{", 
      RowBox[{"p", "\[Rule]", "0.29965893593465337`"}], "}"}]}], "}"}], ",", 
   "0.0002`", ",", "0.2`", ",", "35"}], "}"}]], "Print",
 CellChangeTimes->{3.7843969706463995`*^9, 3.7843971539647255`*^9, 
  3.784397627601363*^9, 3.7843989133301754`*^9, 3.784399070020345*^9, 
  3.784399422265378*^9},ExpressionUUID->"4289ee65-81a8-49fe-a043-\
2f229572dd57"],

Cell[BoxData[
 RowBox[{"{", 
  RowBox[{
   RowBox[{"{", 
    RowBox[{
     RowBox[{"{", 
      RowBox[{"p", "\[Rule]", 
       RowBox[{"-", "5.569338035254108`"}]}], "}"}], ",", 
     RowBox[{"{", 
      RowBox[{"p", "\[Rule]", "0.00989920643095767`"}], "}"}], ",", 
     RowBox[{"{", 
      RowBox[{"p", "\[Rule]", "0.3082890587771595`"}], "}"}]}], "}"}], ",", 
   "0.0002`", ",", "0.2`", ",", "36"}], "}"}]], "Print",
 CellChangeTimes->{3.7843969706463995`*^9, 3.7843971539647255`*^9, 
  3.784397627601363*^9, 3.7843989133301754`*^9, 3.784399070020345*^9, 
  3.7843994222743497`*^9},ExpressionUUID->"4cbec458-2b0d-4072-8efb-\
2513109a3409"],

Cell[BoxData[
 RowBox[{"{", 
  RowBox[{
   RowBox[{"{", 
    RowBox[{
     RowBox[{"{", 
      RowBox[{"p", "\[Rule]", 
       RowBox[{"-", "5.826867668126354`"}]}], "}"}], ",", 
     RowBox[{"{", 
      RowBox[{"p", "\[Rule]", "0.009497173569804491`"}], "}"}], ",", 
     RowBox[{"{", 
      RowBox[{"p", "\[Rule]", "0.31617073450855926`"}], "}"}]}], "}"}], ",", 
   "0.0002`", ",", "0.2`", ",", "37"}], "}"}]], "Print",
 CellChangeTimes->{3.7843969706463995`*^9, 3.7843971539647255`*^9, 
  3.784397627601363*^9, 3.7843989133301754`*^9, 3.784399070020345*^9, 
  3.784399422281369*^9},ExpressionUUID->"f832f718-6d17-4824-a0d5-\
b3b905f22b70"],

Cell[BoxData[
 RowBox[{"{", 
  RowBox[{
   RowBox[{"{", 
    RowBox[{
     RowBox[{"{", 
      RowBox[{"p", "\[Rule]", 
       RowBox[{"-", "6.083797636792178`"}]}], "}"}], ",", 
     RowBox[{"{", 
      RowBox[{"p", "\[Rule]", "0.009146805136935771`"}], "}"}], ",", 
     RowBox[{"{", 
      RowBox[{"p", "\[Rule]", "0.32340108160525216`"}], "}"}]}], "}"}], ",", 
   "0.0002`", ",", "0.2`", ",", "38"}], "}"}]], "Print",
 CellChangeTimes->{3.7843969706463995`*^9, 3.7843971539647255`*^9, 
  3.784397627601363*^9, 3.7843989133301754`*^9, 3.784399070020345*^9, 
  3.7843994222893505`*^9},ExpressionUUID->"8100188c-3305-4e89-ac0b-\
484e0bd413d4"],

Cell[BoxData[
 RowBox[{"{", 
  RowBox[{
   RowBox[{"{", 
    RowBox[{
     RowBox[{"{", 
      RowBox[{"p", "\[Rule]", 
       RowBox[{"-", "6.340198910597729`"}]}], "}"}], ",", 
     RowBox[{"{", 
      RowBox[{"p", "\[Rule]", "0.00883870182030687`"}], "}"}], ",", 
     RowBox[{"{", 
      RowBox[{"p", "\[Rule]", "0.3300604687254322`"}], "}"}]}], "}"}], ",", 
   "0.0002`", ",", "0.2`", ",", "39"}], "}"}]], "Print",
 CellChangeTimes->{3.7843969706463995`*^9, 3.7843971539647255`*^9, 
  3.784397627601363*^9, 3.7843989133301754`*^9, 3.784399070020345*^9, 
  3.7843994222953587`*^9},ExpressionUUID->"2bbba273-4ebb-4f68-a9f9-\
a8e2080fe4ad"],

Cell[BoxData[
 RowBox[{"{", 
  RowBox[{
   RowBox[{"{", 
    RowBox[{
     RowBox[{"{", 
      RowBox[{"p", "\[Rule]", 
       RowBox[{"-", "6.596131462217405`"}]}], "}"}], ",", 
     RowBox[{"{", 
      RowBox[{"p", "\[Rule]", "0.008565622479556735`"}], "}"}], ",", 
     RowBox[{"{", 
      RowBox[{"p", "\[Rule]", "0.3362161096838598`"}], "}"}]}], "}"}], ",", 
   "0.0002`", ",", "0.2`", ",", "40"}], "}"}]], "Print",
 CellChangeTimes->{3.7843969706463995`*^9, 3.7843971539647255`*^9, 
  3.784397627601363*^9, 3.7843989133301754`*^9, 3.784399070020345*^9, 
  3.784399422302355*^9},ExpressionUUID->"f6fa5d36-002f-4af4-a042-\
adc72fec5ab7"],

Cell[BoxData[
 RowBox[{"{", 
  RowBox[{
   RowBox[{"{", 
    RowBox[{"{", 
     RowBox[{"p", "\[Rule]", 
      RowBox[{"-", "0.00021611783455817394`"}]}], "}"}], "}"}], ",", 
   "0.0002`", ",", "0.30000000000000004`", ",", "3"}], "}"}]], "Print",
 CellChangeTimes->{3.7843969706463995`*^9, 3.7843971539647255`*^9, 
  3.784397627601363*^9, 3.7843989133301754`*^9, 3.784399070020345*^9, 
  3.784399422310354*^9},ExpressionUUID->"a5bdba69-6ecb-4d34-b370-\
46d295687149"],

Cell[BoxData[
 RowBox[{"{", 
  RowBox[{
   RowBox[{"{", 
    RowBox[{"{", 
     RowBox[{"p", "\[Rule]", 
      RowBox[{"-", "0.00047035514425897607`"}]}], "}"}], "}"}], ",", 
   "0.0002`", ",", "0.30000000000000004`", ",", "4"}], "}"}]], "Print",
 CellChangeTimes->{3.7843969706463995`*^9, 3.7843971539647255`*^9, 
  3.784397627601363*^9, 3.7843989133301754`*^9, 3.784399070020345*^9, 
  3.7843994223173475`*^9},ExpressionUUID->"08c8a8ab-bad5-458f-8d19-\
41927478bcd3"],

Cell[BoxData[
 RowBox[{"{", 
  RowBox[{
   RowBox[{"{", 
    RowBox[{"{", 
     RowBox[{"p", "\[Rule]", 
      RowBox[{"-", "0.0007737997370786287`"}]}], "}"}], "}"}], ",", "0.0002`",
    ",", "0.30000000000000004`", ",", "5"}], "}"}]], "Print",
 CellChangeTimes->{3.7843969706463995`*^9, 3.7843971539647255`*^9, 
  3.784397627601363*^9, 3.7843989133301754`*^9, 3.784399070020345*^9, 
  3.784399422325322*^9},ExpressionUUID->"af07b6d9-8a79-414e-92b2-\
d8cc892e8a88"],

Cell[BoxData[
 RowBox[{"{", 
  RowBox[{
   RowBox[{"{", 
    RowBox[{"{", 
     RowBox[{"p", "\[Rule]", 
      RowBox[{"-", "0.0011423152433685374`"}]}], "}"}], "}"}], ",", "0.0002`",
    ",", "0.30000000000000004`", ",", "6"}], "}"}]], "Print",
 CellChangeTimes->{3.7843969706463995`*^9, 3.7843971539647255`*^9, 
  3.784397627601363*^9, 3.7843989133301754`*^9, 3.784399070020345*^9, 
  3.784399422334339*^9},ExpressionUUID->"c45fbf69-cdff-4ce3-b557-\
6da2fcc55029"],

Cell[BoxData[
 RowBox[{"{", 
  RowBox[{
   RowBox[{"{", 
    RowBox[{"{", 
     RowBox[{"p", "\[Rule]", 
      RowBox[{"-", "0.0015994331856404337`"}]}], "}"}], "}"}], ",", "0.0002`",
    ",", "0.30000000000000004`", ",", "7"}], "}"}]], "Print",
 CellChangeTimes->{3.7843969706463995`*^9, 3.7843971539647255`*^9, 
  3.784397627601363*^9, 3.7843989133301754`*^9, 3.784399070020345*^9, 
  3.7843994223403344`*^9},ExpressionUUID->"c76128c3-75ae-4f78-9310-\
1425253772d9"],

Cell[BoxData[
 RowBox[{"{", 
  RowBox[{
   RowBox[{"{", 
    RowBox[{"{", 
     RowBox[{"p", "\[Rule]", 
      RowBox[{"-", "0.0021816471750639188`"}]}], "}"}], "}"}], ",", "0.0002`",
    ",", "0.30000000000000004`", ",", "8"}], "}"}]], "Print",
 CellChangeTimes->{3.7843969706463995`*^9, 3.7843971539647255`*^9, 
  3.784397627601363*^9, 3.7843989133301754`*^9, 3.784399070020345*^9, 
  3.784399422349333*^9},ExpressionUUID->"e2ba870d-66a4-4609-a4bd-\
53a63d9debf6"],

Cell[BoxData[
 RowBox[{"{", 
  RowBox[{
   RowBox[{"{", 
    RowBox[{"{", 
     RowBox[{"p", "\[Rule]", 
      RowBox[{"-", "0.0029488270407111807`"}]}], "}"}], "}"}], ",", "0.0002`",
    ",", "0.30000000000000004`", ",", "9"}], "}"}]], "Print",
 CellChangeTimes->{3.7843969706463995`*^9, 3.7843971539647255`*^9, 
  3.784397627601363*^9, 3.7843989133301754`*^9, 3.784399070020345*^9, 
  3.7843994223553257`*^9},ExpressionUUID->"8678c9e6-8a99-489d-9464-\
f347ef382879"],

Cell[BoxData[
 RowBox[{"{", 
  RowBox[{
   RowBox[{"{", 
    RowBox[{"{", 
     RowBox[{"p", "\[Rule]", 
      RowBox[{"-", "0.004006696507152848`"}]}], "}"}], "}"}], ",", "0.0002`", 
   ",", "0.30000000000000004`", ",", "10"}], "}"}]], "Print",
 CellChangeTimes->{3.7843969706463995`*^9, 3.7843971539647255`*^9, 
  3.784397627601363*^9, 3.7843989133301754`*^9, 3.784399070020345*^9, 
  3.7843994223632994`*^9},ExpressionUUID->"1104d9c6-2086-4e8b-bfa5-\
cadeaea8a2f4"],

Cell[BoxData[
 RowBox[{"{", 
  RowBox[{
   RowBox[{"{", 
    RowBox[{"{", 
     RowBox[{"p", "\[Rule]", 
      RowBox[{"-", "0.005561827450267421`"}]}], "}"}], "}"}], ",", "0.0002`", 
   ",", "0.30000000000000004`", ",", "11"}], "}"}]], "Print",
 CellChangeTimes->{3.7843969706463995`*^9, 3.7843971539647255`*^9, 
  3.784397627601363*^9, 3.7843989133301754`*^9, 3.784399070020345*^9, 
  3.784399422373294*^9},ExpressionUUID->"149897c2-cb7c-4098-997b-\
b83607799477"],

Cell[BoxData[
 RowBox[{"{", 
  RowBox[{
   RowBox[{"{", 
    RowBox[{"{", 
     RowBox[{"p", "\[Rule]", 
      RowBox[{"-", "0.008082950008603361`"}]}], "}"}], "}"}], ",", "0.0002`", 
   ",", "0.30000000000000004`", ",", "12"}], "}"}]], "Print",
 CellChangeTimes->{3.7843969706463995`*^9, 3.7843971539647255`*^9, 
  3.784397627601363*^9, 3.7843989133301754`*^9, 3.784399070020345*^9, 
  3.784399422380313*^9},ExpressionUUID->"dcb44fd6-f7dd-49a0-9574-\
6bb7ec8d34ae"],

Cell[BoxData[
 RowBox[{"{", 
  RowBox[{
   RowBox[{"{", 
    RowBox[{"{", 
     RowBox[{"p", "\[Rule]", 
      RowBox[{"-", "0.012937281857825798`"}]}], "}"}], "}"}], ",", "0.0002`", 
   ",", "0.30000000000000004`", ",", "13"}], "}"}]], "Print",
 CellChangeTimes->{3.7843969706463995`*^9, 3.7843971539647255`*^9, 
  3.784397627601363*^9, 3.7843989133301754`*^9, 3.784399070020345*^9, 
  3.7843994223892927`*^9},ExpressionUUID->"e57de3a0-84b8-4e0f-b224-\
321e67084b14"],

Cell[BoxData[
 RowBox[{"{", 
  RowBox[{
   RowBox[{"{", 
    RowBox[{"{", 
     RowBox[{"p", "\[Rule]", 
      RowBox[{"-", "0.027212561564808228`"}]}], "}"}], "}"}], ",", "0.0002`", 
   ",", "0.30000000000000004`", ",", "14"}], "}"}]], "Print",
 CellChangeTimes->{3.7843969706463995`*^9, 3.7843971539647255`*^9, 
  3.784397627601363*^9, 3.7843989133301754`*^9, 3.784399070020345*^9, 
  3.7843994223973017`*^9},ExpressionUUID->"8974e4c6-4af7-4ce3-9146-\
7ff759f081d5"],

Cell[BoxData[
 RowBox[{"{", 
  RowBox[{
   RowBox[{"{", 
    RowBox[{"{", 
     RowBox[{"p", "\[Rule]", 
      RowBox[{"-", "0.7942707715565152`"}]}], "}"}], "}"}], ",", "0.0002`", 
   ",", "0.30000000000000004`", ",", "15"}], "}"}]], "Print",
 CellChangeTimes->{3.7843969706463995`*^9, 3.7843971539647255`*^9, 
  3.784397627601363*^9, 3.7843989133301754`*^9, 3.784399070020345*^9, 
  3.784399422404277*^9},ExpressionUUID->"41e38072-fa8b-4b9e-aec8-\
d7b69410c37e"],

Cell[BoxData[
 RowBox[{"{", 
  RowBox[{
   RowBox[{"{", 
    RowBox[{"{", 
     RowBox[{"p", "\[Rule]", 
      RowBox[{"-", "1.1633557146093254`"}]}], "}"}], "}"}], ",", "0.0002`", 
   ",", "0.30000000000000004`", ",", "16"}], "}"}]], "Print",
 CellChangeTimes->{3.7843969706463995`*^9, 3.7843971539647255`*^9, 
  3.784397627601363*^9, 3.7843989133301754`*^9, 3.784399070020345*^9, 
  3.784399422437262*^9},ExpressionUUID->"35241766-17cb-4c3d-9828-\
8e37c9beebd6"],

Cell[BoxData[
 RowBox[{"{", 
  RowBox[{
   RowBox[{"{", 
    RowBox[{
     RowBox[{"{", 
      RowBox[{"p", "\[Rule]", 
       RowBox[{"-", "1.4805999554519125`"}]}], "}"}], ",", 
     RowBox[{"{", 
      RowBox[{"p", "\[Rule]", "0.028521510538870646`"}], "}"}], ",", 
     RowBox[{"{", 
      RowBox[{"p", "\[Rule]", "0.11837851823171154`"}], "}"}]}], "}"}], ",", 
   "0.0002`", ",", "0.30000000000000004`", ",", "17"}], "}"}]], "Print",
 CellChangeTimes->{3.7843969706463995`*^9, 3.7843971539647255`*^9, 
  3.784397627601363*^9, 3.7843989133301754`*^9, 3.784399070020345*^9, 
  3.784399422446257*^9},ExpressionUUID->"7219244f-ad56-4ff0-a075-\
c074ab76830a"],

Cell[BoxData[
 RowBox[{"{", 
  RowBox[{
   RowBox[{"{", 
    RowBox[{
     RowBox[{"{", 
      RowBox[{"p", "\[Rule]", 
       RowBox[{"-", "1.7765573963622203`"}]}], "}"}], ",", 
     RowBox[{"{", 
      RowBox[{"p", "\[Rule]", "0.017080221644498256`"}], "}"}], ",", 
     RowBox[{"{", 
      RowBox[{"p", "\[Rule]", "0.17572725803439207`"}], "}"}]}], "}"}], ",", 
   "0.0002`", ",", "0.30000000000000004`", ",", "18"}], "}"}]], "Print",
 CellChangeTimes->{3.7843969706463995`*^9, 3.7843971539647255`*^9, 
  3.784397627601363*^9, 3.7843989133301754`*^9, 3.784399070020345*^9, 
  3.78439942245627*^9},ExpressionUUID->"dcdc59c1-2a21-4297-a154-6e77a6ab59ba"],

Cell[BoxData[
 RowBox[{"{", 
  RowBox[{
   RowBox[{"{", 
    RowBox[{
     RowBox[{"{", 
      RowBox[{"p", "\[Rule]", 
       RowBox[{"-", "2.060750960462438`"}]}], "}"}], ",", 
     RowBox[{"{", 
      RowBox[{"p", "\[Rule]", "0.012840352035142931`"}], "}"}], ",", 
     RowBox[{"{", 
      RowBox[{"p", "\[Rule]", "0.2141107017419656`"}], "}"}]}], "}"}], ",", 
   "0.0002`", ",", "0.30000000000000004`", ",", "19"}], "}"}]], "Print",
 CellChangeTimes->{3.7843969706463995`*^9, 3.7843971539647255`*^9, 
  3.784397627601363*^9, 3.7843989133301754`*^9, 3.784399070020345*^9, 
  3.7843994224642444`*^9},ExpressionUUID->"aa7f2f8b-728e-445b-bb07-\
f1ea68dab4c3"],

Cell[BoxData[
 RowBox[{"{", 
  RowBox[{
   RowBox[{"{", 
    RowBox[{
     RowBox[{"{", 
      RowBox[{"p", "\[Rule]", 
       RowBox[{"-", "2.337503013638467`"}]}], "}"}], ",", 
     RowBox[{"{", 
      RowBox[{"p", "\[Rule]", "0.01055683933099313`"}], "}"}], ",", 
     RowBox[{"{", 
      RowBox[{"p", "\[Rule]", "0.24309627762014485`"}], "}"}]}], "}"}], ",", 
   "0.0002`", ",", "0.30000000000000004`", ",", "20"}], "}"}]], "Print",
 CellChangeTimes->{3.7843969706463995`*^9, 3.7843971539647255`*^9, 
  3.784397627601363*^9, 3.7843989133301754`*^9, 3.784399070020345*^9, 
  3.7843994224722414`*^9},ExpressionUUID->"ffecbee0-6e13-4b8d-8709-\
baafebef8c22"],

Cell[BoxData[
 RowBox[{"{", 
  RowBox[{
   RowBox[{"{", 
    RowBox[{
     RowBox[{"{", 
      RowBox[{"p", "\[Rule]", 
       RowBox[{"-", "2.609155158889054`"}]}], "}"}], ",", 
     RowBox[{"{", 
      RowBox[{"p", "\[Rule]", "0.009118876175150675`"}], "}"}], ",", 
     RowBox[{"{", 
      RowBox[{"p", "\[Rule]", "0.26613639602457423`"}], "}"}]}], "}"}], ",", 
   "0.0002`", ",", "0.30000000000000004`", ",", "21"}], "}"}]], "Print",
 CellChangeTimes->{3.7843969706463995`*^9, 3.7843971539647255`*^9, 
  3.784397627601363*^9, 3.7843989133301754`*^9, 3.784399070020345*^9, 
  3.7843994224792566`*^9},ExpressionUUID->"5a44af89-9567-46d2-8a1c-\
b3e0fd9dfede"],

Cell[BoxData[
 RowBox[{"{", 
  RowBox[{
   RowBox[{"{", 
    RowBox[{
     RowBox[{"{", 
      RowBox[{"p", "\[Rule]", 
       RowBox[{"-", "2.877118783937846`"}]}], "}"}], ",", 
     RowBox[{"{", 
      RowBox[{"p", "\[Rule]", "0.00812748394743575`"}], "}"}], ",", 
     RowBox[{"{", 
      RowBox[{"p", "\[Rule]", "0.28504142329908194`"}], "}"}]}], "}"}], ",", 
   "0.0002`", ",", "0.30000000000000004`", ",", "22"}], "}"}]], "Print",
 CellChangeTimes->{3.7843969706463995`*^9, 3.7843971539647255`*^9, 
  3.784397627601363*^9, 3.7843989133301754`*^9, 3.784399070020345*^9, 
  3.7843994224862576`*^9},ExpressionUUID->"8da2e28c-f946-46bb-aaf7-\
3d6bcecd6f00"],

Cell[BoxData[
 RowBox[{"{", 
  RowBox[{
   RowBox[{"{", 
    RowBox[{
     RowBox[{"{", 
      RowBox[{"p", "\[Rule]", 
       RowBox[{"-", "3.142308421507326`"}]}], "}"}], ",", 
     RowBox[{"{", 
      RowBox[{"p", "\[Rule]", "0.007401679391279848`"}], "}"}], ",", 
     RowBox[{"{", 
      RowBox[{"p", "\[Rule]", "0.30090687542271793`"}], "}"}]}], "}"}], ",", 
   "0.0002`", ",", "0.30000000000000004`", ",", "23"}], "}"}]], "Print",
 CellChangeTimes->{3.7843969706463995`*^9, 3.7843971539647255`*^9, 
  3.784397627601363*^9, 3.7843989133301754`*^9, 3.784399070020345*^9, 
  3.7843994224962254`*^9},ExpressionUUID->"a91310ee-0775-4851-ae86-\
a7edfb2e2ebe"],

Cell[BoxData[
 RowBox[{"{", 
  RowBox[{
   RowBox[{"{", 
    RowBox[{
     RowBox[{"{", 
      RowBox[{"p", "\[Rule]", 
       RowBox[{"-", "3.405348713340434`"}]}], "}"}], ",", 
     RowBox[{"{", 
      RowBox[{"p", "\[Rule]", "0.006846975723571403`"}], "}"}], ",", 
     RowBox[{"{", 
      RowBox[{"p", "\[Rule]", "0.3144518809215349`"}], "}"}]}], "}"}], ",", 
   "0.0002`", ",", "0.30000000000000004`", ",", "24"}], "}"}]], "Print",
 CellChangeTimes->{3.7843969706463995`*^9, 3.7843971539647255`*^9, 
  3.784397627601363*^9, 3.7843989133301754`*^9, 3.784399070020345*^9, 
  3.7843994225032215`*^9},ExpressionUUID->"6a0e3241-259e-4732-895c-\
10b1c04cbea8"],

Cell[BoxData[
 RowBox[{"{", 
  RowBox[{
   RowBox[{"{", 
    RowBox[{
     RowBox[{"{", 
      RowBox[{"p", "\[Rule]", 
       RowBox[{"-", "3.6666838357194114`"}]}], "}"}], ",", 
     RowBox[{"{", 
      RowBox[{"p", "\[Rule]", "0.006409080369589216`"}], "}"}], ",", 
     RowBox[{"{", 
      RowBox[{"p", "\[Rule]", "0.32617490865249493`"}], "}"}]}], "}"}], ",", 
   "0.0002`", ",", "0.30000000000000004`", ",", "25"}], "}"}]], "Print",
 CellChangeTimes->{3.7843969706463995`*^9, 3.7843971539647255`*^9, 
  3.784397627601363*^9, 3.7843989133301754`*^9, 3.784399070020345*^9, 
  3.784399422511218*^9},ExpressionUUID->"9dc38c23-5265-4ca7-ae4d-\
3c04a2509952"],

Cell[BoxData[
 RowBox[{"{", 
  RowBox[{
   RowBox[{"{", 
    RowBox[{
     RowBox[{"{", 
      RowBox[{"p", "\[Rule]", 
       RowBox[{"-", "3.9266398805779867`"}]}], "}"}], ",", 
     RowBox[{"{", 
      RowBox[{"p", "\[Rule]", "0.006054527087454056`"}], "}"}], ",", 
     RowBox[{"{", 
      RowBox[{"p", "\[Rule]", "0.3364355167912061`"}], "}"}]}], "}"}], ",", 
   "0.0002`", ",", "0.30000000000000004`", ",", "26"}], "}"}]], "Print",
 CellChangeTimes->{3.7843969706463995`*^9, 3.7843971539647255`*^9, 
  3.784397627601363*^9, 3.7843989133301754`*^9, 3.784399070020345*^9, 
  3.784399422518219*^9},ExpressionUUID->"764620d1-1c2b-44e0-bb63-\
ac99ec30438e"],

Cell[BoxData[
 RowBox[{"{", 
  RowBox[{
   RowBox[{"{", 
    RowBox[{
     RowBox[{"{", 
      RowBox[{"p", "\[Rule]", 
       RowBox[{"-", "4.185462551216226`"}]}], "}"}], ",", 
     RowBox[{"{", 
      RowBox[{"p", "\[Rule]", "0.005761544333935881`"}], "}"}], ",", 
     RowBox[{"{", 
      RowBox[{"p", "\[Rule]", "0.34550118018096376`"}], "}"}]}], "}"}], ",", 
   "0.0002`", ",", "0.30000000000000004`", ",", "27"}], "}"}]], "Print",
 CellChangeTimes->{3.7843969706463995`*^9, 3.7843971539647255`*^9, 
  3.784397627601363*^9, 3.7843989133301754`*^9, 3.784399070020345*^9, 
  3.784399422529257*^9},ExpressionUUID->"56c38f12-4214-4733-8776-\
22d4bab0affa"],

Cell[BoxData[
 RowBox[{"{", 
  RowBox[{
   RowBox[{"{", 
    RowBox[{
     RowBox[{"{", 
      RowBox[{"p", "\[Rule]", 
       RowBox[{"-", "4.443341026477549`"}]}], "}"}], ",", 
     RowBox[{"{", 
      RowBox[{"p", "\[Rule]", "0.005515348873198856`"}], "}"}], ",", 
     RowBox[{"{", 
      RowBox[{"p", "\[Rule]", "0.35357586090102433`"}], "}"}]}], "}"}], ",", 
   "0.0002`", ",", "0.30000000000000004`", ",", "28"}], "}"}]], "Print",
 CellChangeTimes->{3.7843969706463995`*^9, 3.7843971539647255`*^9, 
  3.784397627601363*^9, 3.7843989133301754`*^9, 3.784399070020345*^9, 
  3.784399422536225*^9},ExpressionUUID->"2e9755b1-2dae-47c4-9874-\
2fb678873269"],

Cell[BoxData[
 RowBox[{"{", 
  RowBox[{
   RowBox[{"{", 
    RowBox[{
     RowBox[{"{", 
      RowBox[{"p", "\[Rule]", 
       RowBox[{"-", "4.70042365560549`"}]}], "}"}], ",", 
     RowBox[{"{", 
      RowBox[{"p", "\[Rule]", "0.005305546151143206`"}], "}"}], ",", 
     RowBox[{"{", 
      RowBox[{"p", "\[Rule]", "0.3608183027490206`"}], "}"}]}], "}"}], ",", 
   "0.0002`", ",", "0.30000000000000004`", ",", "29"}], "}"}]], "Print",
 CellChangeTimes->{3.7843969706463995`*^9, 3.7843971539647255`*^9, 
  3.784397627601363*^9, 3.7843989133301754`*^9, 3.784399070020345*^9, 
  3.7843994225432005`*^9},ExpressionUUID->"e62fc21d-2ba6-42a3-9eff-\
749adc8fbe31"],

Cell[BoxData[
 RowBox[{"{", 
  RowBox[{
   RowBox[{"{", 
    RowBox[{
     RowBox[{"{", 
      RowBox[{"p", "\[Rule]", 
       RowBox[{"-", "4.9568286143677485`"}]}], "}"}], ",", 
     RowBox[{"{", 
      RowBox[{"p", "\[Rule]", "0.005124612213204461`"}], "}"}], ",", 
     RowBox[{"{", 
      RowBox[{"p", "\[Rule]", "0.3673542054472185`"}], "}"}]}], "}"}], ",", 
   "0.0002`", ",", "0.30000000000000004`", ",", "30"}], "}"}]], "Print",
 CellChangeTimes->{3.7843969706463995`*^9, 3.7843971539647255`*^9, 
  3.784397627601363*^9, 3.7843989133301754`*^9, 3.784399070020345*^9, 
  3.7843994225522146`*^9},ExpressionUUID->"eb297b1a-1202-4e29-bccc-\
5b1fcf01e4fa"],

Cell[BoxData[
 RowBox[{"{", 
  RowBox[{
   RowBox[{"{", 
    RowBox[{
     RowBox[{"{", 
      RowBox[{"p", "\[Rule]", 
       RowBox[{"-", "5.212651338402597`"}]}], "}"}], ",", 
     RowBox[{"{", 
      RowBox[{"p", "\[Rule]", "0.004966965677147014`"}], "}"}], ",", 
     RowBox[{"{", 
      RowBox[{"p", "\[Rule]", "0.37328458601612463`"}], "}"}]}], "}"}], ",", 
   "0.0002`", ",", "0.30000000000000004`", ",", "31"}], "}"}]], "Print",
 CellChangeTimes->{3.7843969706463995`*^9, 3.7843971539647255`*^9, 
  3.784397627601363*^9, 3.7843989133301754`*^9, 3.784399070020345*^9, 
  3.78439942255919*^9},ExpressionUUID->"aa16f503-a9e1-4f56-88fc-0b6f3b32461c"],

Cell[BoxData[
 RowBox[{"{", 
  RowBox[{
   RowBox[{"{", 
    RowBox[{
     RowBox[{"{", 
      RowBox[{"p", "\[Rule]", 
       RowBox[{"-", "5.467969830546258`"}]}], "}"}], ",", 
     RowBox[{"{", 
      RowBox[{"p", "\[Rule]", "0.0048283782120296945`"}], "}"}], ",", 
     RowBox[{"{", 
      RowBox[{"p", "\[Rule]", "0.37869167562290373`"}], "}"}]}], "}"}], ",", 
   "0.0002`", ",", "0.30000000000000004`", ",", "32"}], "}"}]], "Print",
 CellChangeTimes->{3.7843969706463995`*^9, 3.7843971539647255`*^9, 
  3.784397627601363*^9, 3.7843989133301754`*^9, 3.784399070020345*^9, 
  3.7843994225662107`*^9},ExpressionUUID->"9d8f5557-c9c3-4fbd-b1d6-\
48a8a9e8d7fa"],

Cell[BoxData[
 RowBox[{"{", 
  RowBox[{
   RowBox[{"{", 
    RowBox[{
     RowBox[{"{", 
      RowBox[{"p", "\[Rule]", 
       RowBox[{"-", "5.722848527755694`"}]}], "}"}], ",", 
     RowBox[{"{", 
      RowBox[{"p", "\[Rule]", "0.004705587602813805`"}], "}"}], ",", 
     RowBox[{"{", 
      RowBox[{"p", "\[Rule]", "0.3836431734395564`"}], "}"}]}], "}"}], ",", 
   "0.0002`", ",", "0.30000000000000004`", ",", "33"}], "}"}]], "Print",
 CellChangeTimes->{3.7843969706463995`*^9, 3.7843971539647255`*^9, 
  3.784397627601363*^9, 3.7843989133301754`*^9, 3.784399070020345*^9, 
  3.7843994225752015`*^9},ExpressionUUID->"cc38615a-2e4b-44ef-866d-\
987252e813e5"],

Cell[BoxData[
 RowBox[{"{", 
  RowBox[{
   RowBox[{"{", 
    RowBox[{
     RowBox[{"{", 
      RowBox[{"p", "\[Rule]", 
       RowBox[{"-", "5.977341169181174`"}]}], "}"}], ",", 
     RowBox[{"{", 
      RowBox[{"p", "\[Rule]", "0.004596036517331493`"}], "}"}], ",", 
     RowBox[{"{", 
      RowBox[{"p", "\[Rule]", "0.3881953759485188`"}], "}"}]}], "}"}], ",", 
   "0.0002`", ",", "0.30000000000000004`", ",", "34"}], "}"}]], "Print",
 CellChangeTimes->{3.7843969706463995`*^9, 3.7843971539647255`*^9, 
  3.784397627601363*^9, 3.7843989133301754`*^9, 3.784399070020345*^9, 
  3.7843994225822015`*^9},ExpressionUUID->"c7b2e808-8d44-4ee4-89ef-\
90001e359579"],

Cell[BoxData[
 RowBox[{"{", 
  RowBox[{
   RowBox[{"{", 
    RowBox[{
     RowBox[{"{", 
      RowBox[{"p", "\[Rule]", 
       RowBox[{"-", "6.231492957259643`"}]}], "}"}], ",", 
     RowBox[{"{", 
      RowBox[{"p", "\[Rule]", "0.004497691746907688`"}], "}"}], ",", 
     RowBox[{"{", 
      RowBox[{"p", "\[Rule]", "0.3923955187954126`"}], "}"}]}], "}"}], ",", 
   "0.0002`", ",", "0.30000000000000004`", ",", "35"}], "}"}]], "Print",
 CellChangeTimes->{3.7843969706463995`*^9, 3.7843971539647255`*^9, 
  3.784397627601363*^9, 3.7843989133301754`*^9, 3.784399070020345*^9, 
  3.784399422591193*^9},ExpressionUUID->"2424aa21-b54f-41b2-babc-\
0603271a84a5"],

Cell[BoxData[
 RowBox[{"{", 
  RowBox[{
   RowBox[{"{", 
    RowBox[{
     RowBox[{"{", 
      RowBox[{"p", "\[Rule]", 
       RowBox[{"-", "6.485342209236946`"}]}], "}"}], ",", 
     RowBox[{"{", 
      RowBox[{"p", "\[Rule]", "0.004408916392893976`"}], "}"}], ",", 
     RowBox[{"{", 
      RowBox[{"p", "\[Rule]", "0.3962835561247294`"}], "}"}]}], "}"}], ",", 
   "0.0002`", ",", "0.30000000000000004`", ",", "36"}], "}"}]], "Print",
 CellChangeTimes->{3.7843969706463995`*^9, 3.7843971539647255`*^9, 
  3.784397627601363*^9, 3.7843989133301754`*^9, 3.784399070020345*^9, 
  3.784399422598168*^9},ExpressionUUID->"feecc700-1963-48cf-9af1-\
ec3f5a393176"],

Cell[BoxData[
 RowBox[{"{", 
  RowBox[{
   RowBox[{"{", 
    RowBox[{
     RowBox[{"{", 
      RowBox[{"p", "\[Rule]", 
       RowBox[{"-", "6.738921635388461`"}]}], "}"}], ",", 
     RowBox[{"{", 
      RowBox[{"p", "\[Rule]", "0.004328377737841779`"}], "}"}], ",", 
     RowBox[{"{", 
      RowBox[{"p", "\[Rule]", "0.3998935309292974`"}], "}"}]}], "}"}], ",", 
   "0.0002`", ",", "0.30000000000000004`", ",", "37"}], "}"}]], "Print",
 CellChangeTimes->{3.7843969706463995`*^9, 3.7843971539647255`*^9, 
  3.784397627601363*^9, 3.7843989133301754`*^9, 3.784399070020345*^9, 
  3.784399422605164*^9},ExpressionUUID->"863d7849-190b-45c9-b42d-\
c026d566a241"],

Cell[BoxData[
 RowBox[{"{", 
  RowBox[{
   RowBox[{"{", 
    RowBox[{
     RowBox[{"{", 
      RowBox[{"p", "\[Rule]", 
       RowBox[{"-", "6.992259339738057`"}]}], "}"}], ",", 
     RowBox[{"{", 
      RowBox[{"p", "\[Rule]", "0.00425497968861966`"}], "}"}], ",", 
     RowBox[{"{", 
      RowBox[{"p", "\[Rule]", "0.40325464332611494`"}], "}"}]}], "}"}], ",", 
   "0.0002`", ",", "0.30000000000000004`", ",", "38"}], "}"}]], "Print",
 CellChangeTimes->{3.7843969706463995`*^9, 3.7843971539647255`*^9, 
  3.784397627601363*^9, 3.7843989133301754`*^9, 3.784399070020345*^9, 
  3.78439942261316*^9},ExpressionUUID->"a01f5371-c1ad-42f7-ad7b-12a65b57a03a"],

Cell[BoxData[
 RowBox[{"{", 
  RowBox[{
   RowBox[{"{", 
    RowBox[{
     RowBox[{"{", 
      RowBox[{"p", "\[Rule]", 
       RowBox[{"-", "7.245379611741631`"}]}], "}"}], ",", 
     RowBox[{"{", 
      RowBox[{"p", "\[Rule]", "0.004187812467263685`"}], "}"}], ",", 
     RowBox[{"{", 
      RowBox[{"p", "\[Rule]", "0.40639209254904646`"}], "}"}]}], "}"}], ",", 
   "0.0002`", ",", "0.30000000000000004`", ",", "39"}], "}"}]], "Print",
 CellChangeTimes->{3.7843969706463995`*^9, 3.7843971539647255`*^9, 
  3.784397627601363*^9, 3.7843989133301754`*^9, 3.784399070020345*^9, 
  3.784399422621169*^9},ExpressionUUID->"c11f9b21-1256-4ddc-87d7-\
85aab3f51fb4"],

Cell[BoxData[
 RowBox[{"{", 
  RowBox[{
   RowBox[{"{", 
    RowBox[{
     RowBox[{"{", 
      RowBox[{"p", "\[Rule]", 
       RowBox[{"-", "7.4983035586015845`"}]}], "}"}], ",", 
     RowBox[{"{", 
      RowBox[{"p", "\[Rule]", "0.004126114619579091`"}], "}"}], ",", 
     RowBox[{"{", 
      RowBox[{"p", "\[Rule]", "0.4093277472546845`"}], "}"}]}], "}"}], ",", 
   "0.0002`", ",", "0.30000000000000004`", ",", "40"}], "}"}]], "Print",
 CellChangeTimes->{3.7843969706463995`*^9, 3.7843971539647255`*^9, 
  3.784397627601363*^9, 3.7843989133301754`*^9, 3.784399070020345*^9, 
  3.7843994226291513`*^9},ExpressionUUID->"b8147fd2-3f24-4c01-9a9e-\
d479be7b428a"],

Cell[BoxData[
 RowBox[{"{", 
  RowBox[{
   RowBox[{"{", 
    RowBox[{"{", 
     RowBox[{"p", "\[Rule]", 
      RowBox[{"-", "0.00022211582670535854`"}]}], "}"}], "}"}], ",", 
   "0.0002`", ",", "0.4`", ",", "3"}], "}"}]], "Print",
 CellChangeTimes->{3.7843969706463995`*^9, 3.7843971539647255`*^9, 
  3.784397627601363*^9, 3.7843989133301754`*^9, 3.784399070020345*^9, 
  3.7843994226361465`*^9},ExpressionUUID->"c44b8cf2-c261-4890-89ea-\
2aa9335efd67"],

Cell[BoxData[
 RowBox[{"{", 
  RowBox[{
   RowBox[{"{", 
    RowBox[{"{", 
     RowBox[{"p", "\[Rule]", 
      RowBox[{"-", "0.0004997251075653219`"}]}], "}"}], "}"}], ",", "0.0002`",
    ",", "0.4`", ",", "4"}], "}"}]], "Print",
 CellChangeTimes->{3.7843969706463995`*^9, 3.7843971539647255`*^9, 
  3.784397627601363*^9, 3.7843989133301754`*^9, 3.784399070020345*^9, 
  3.7843994226431465`*^9},ExpressionUUID->"ec7314e3-d483-4cf3-86d3-\
69a994b85da1"],

Cell[BoxData[
 RowBox[{"{", 
  RowBox[{
   RowBox[{"{", 
    RowBox[{"{", 
     RowBox[{"p", "\[Rule]", 
      RowBox[{"-", "0.0008566319456479968`"}]}], "}"}], "}"}], ",", "0.0002`",
    ",", "0.4`", ",", "5"}], "}"}]], "Print",
 CellChangeTimes->{3.7843969706463995`*^9, 3.7843971539647255`*^9, 
  3.784397627601363*^9, 3.7843989133301754`*^9, 3.784399070020345*^9, 
  3.784399422651152*^9},ExpressionUUID->"e5253ae3-8b17-45ce-bf0e-\
26f9afc97d27"],

Cell[BoxData[
 RowBox[{"{", 
  RowBox[{
   RowBox[{"{", 
    RowBox[{"{", 
     RowBox[{"p", "\[Rule]", 
      RowBox[{"-", "0.0013325609157173646`"}]}], "}"}], "}"}], ",", "0.0002`",
    ",", "0.4`", ",", "6"}], "}"}]], "Print",
 CellChangeTimes->{3.7843969706463995`*^9, 3.7843971539647255`*^9, 
  3.784397627601363*^9, 3.7843989133301754`*^9, 3.784399070020345*^9, 
  3.7843994226591334`*^9},ExpressionUUID->"6970e98f-0755-43db-aa47-\
b6037824a680"],

Cell[BoxData[
 RowBox[{"{", 
  RowBox[{
   RowBox[{"{", 
    RowBox[{"{", 
     RowBox[{"p", "\[Rule]", 
      RowBox[{"-", "0.0019991882062936816`"}]}], "}"}], "}"}], ",", "0.0002`",
    ",", "0.4`", ",", "7"}], "}"}]], "Print",
 CellChangeTimes->{3.7843969706463995`*^9, 3.7843971539647255`*^9, 
  3.784397627601363*^9, 3.7843989133301754`*^9, 3.784399070020345*^9, 
  3.784399422667136*^9},ExpressionUUID->"c08b9e26-05f2-4b81-9870-\
3843ef713347"],

Cell[BoxData[
 RowBox[{"{", 
  RowBox[{
   RowBox[{"{", 
    RowBox[{"{", 
     RowBox[{"p", "\[Rule]", 
      RowBox[{"-", "0.0030005426395498785`"}]}], "}"}], "}"}], ",", "0.0002`",
    ",", "0.4`", ",", "8"}], "}"}]], "Print",
 CellChangeTimes->{3.7843969706463995`*^9, 3.7843971539647255`*^9, 
  3.784397627601363*^9, 3.7843989133301754`*^9, 3.784399070020345*^9, 
  3.784399422674147*^9},ExpressionUUID->"b03685b7-8924-4a2f-9469-\
5c27135f2143"],

Cell[BoxData[
 RowBox[{"{", 
  RowBox[{
   RowBox[{"{", 
    RowBox[{"{", 
     RowBox[{"p", "\[Rule]", 
      RowBox[{"-", "0.0046761323596801515`"}]}], "}"}], "}"}], ",", "0.0002`",
    ",", "0.4`", ",", "9"}], "}"}]], "Print",
 CellChangeTimes->{3.7843969706463995`*^9, 3.7843971539647255`*^9, 
  3.784397627601363*^9, 3.7843989133301754`*^9, 3.784399070020345*^9, 
  3.784399422682144*^9},ExpressionUUID->"2a2f212a-ee89-4dbd-b202-\
63b03f97a344"],

Cell[BoxData[
 RowBox[{"{", 
  RowBox[{
   RowBox[{"{", 
    RowBox[{"{", 
     RowBox[{"p", "\[Rule]", 
      RowBox[{"-", "0.008072185812314297`"}]}], "}"}], "}"}], ",", "0.0002`", 
   ",", "0.4`", ",", "10"}], "}"}]], "Print",
 CellChangeTimes->{3.7843969706463995`*^9, 3.7843971539647255`*^9, 
  3.784397627601363*^9, 3.7843989133301754`*^9, 3.784399070020345*^9, 
  3.784399422692116*^9},ExpressionUUID->"b3574d0d-2a2f-4769-afe0-\
01aaa2c96f89"],

Cell[BoxData[
 RowBox[{"{", 
  RowBox[{
   RowBox[{"{", 
    RowBox[{"{", 
     RowBox[{"p", "\[Rule]", 
      RowBox[{"-", "0.01907735735009756`"}]}], "}"}], "}"}], ",", "0.0002`", 
   ",", "0.4`", ",", "11"}], "}"}]], "Print",
 CellChangeTimes->{3.7843969706463995`*^9, 3.7843971539647255`*^9, 
  3.784397627601363*^9, 3.7843989133301754`*^9, 3.784399070020345*^9, 
  3.7843994227001143`*^9},ExpressionUUID->"07fa22a2-8e02-4bea-84cc-\
12d34477227a"],

Cell[BoxData[
 RowBox[{"{", 
  RowBox[{
   RowBox[{"{", 
    RowBox[{"{", 
     RowBox[{"p", "\[Rule]", 
      RowBox[{"-", "0.5154276482286407`"}]}], "}"}], "}"}], ",", "0.0002`", 
   ",", "0.4`", ",", "12"}], "}"}]], "Print",
 CellChangeTimes->{3.7843969706463995`*^9, 3.7843971539647255`*^9, 
  3.784397627601363*^9, 3.7843989133301754`*^9, 3.784399070020345*^9, 
  3.7843994227091064`*^9},ExpressionUUID->"98683ab8-3bd3-4d40-b040-\
6cabbf49b310"],

Cell[BoxData[
 RowBox[{"{", 
  RowBox[{
   RowBox[{"{", 
    RowBox[{
     RowBox[{"{", 
      RowBox[{"p", "\[Rule]", 
       RowBox[{"-", "0.8967656987068455`"}]}], "}"}], ",", 
     RowBox[{"{", 
      RowBox[{"p", "\[Rule]", "0.02529170360968526`"}], "}"}], ",", 
     RowBox[{"{", 
      RowBox[{"p", "\[Rule]", "0.12122404508716224`"}], "}"}]}], "}"}], ",", 
   "0.0002`", ",", "0.4`", ",", "13"}], "}"}]], "Print",
 CellChangeTimes->{3.7843969706463995`*^9, 3.7843971539647255`*^9, 
  3.784397627601363*^9, 3.7843989133301754`*^9, 3.784399070020345*^9, 
  3.7843994227201033`*^9},ExpressionUUID->"bfb6993f-4906-42e7-a0be-\
a45bcd829dd3"],

Cell[BoxData[
 RowBox[{"{", 
  RowBox[{
   RowBox[{"{", 
    RowBox[{
     RowBox[{"{", 
      RowBox[{"p", "\[Rule]", 
       RowBox[{"-", "1.211679779108233`"}]}], "}"}], ",", 
     RowBox[{"{", 
      RowBox[{"p", "\[Rule]", "0.012443190404419536`"}], "}"}], ",", 
     RowBox[{"{", 
      RowBox[{"p", "\[Rule]", "0.19893664869181577`"}], "}"}]}], "}"}], ",", 
   "0.0002`", ",", "0.4`", ",", "14"}], "}"}]], "Print",
 CellChangeTimes->{3.7843969706463995`*^9, 3.7843971539647255`*^9, 
  3.784397627601363*^9, 3.7843989133301754`*^9, 3.784399070020345*^9, 
  3.784399422730095*^9},ExpressionUUID->"85708339-cabf-41d0-85de-\
67dec6c89cd3"],

Cell[BoxData[
 RowBox[{"{", 
  RowBox[{
   RowBox[{"{", 
    RowBox[{
     RowBox[{"{", 
      RowBox[{"p", "\[Rule]", 
       RowBox[{"-", "1.5037981516929464`"}]}], "}"}], ",", 
     RowBox[{"{", 
      RowBox[{"p", "\[Rule]", "0.00883332190176414`"}], "}"}], ",", 
     RowBox[{"{", 
      RowBox[{"p", "\[Rule]", "0.244614899777185`"}], "}"}]}], "}"}], ",", 
   "0.0002`", ",", "0.4`", ",", "15"}], "}"}]], "Print",
 CellChangeTimes->{3.7843969706463995`*^9, 3.7843971539647255`*^9, 
  3.784397627601363*^9, 3.7843989133301754`*^9, 3.784399070020345*^9, 
  3.78439942273909*^9},ExpressionUUID->"ebbbb0a4-b838-4db7-bb12-ba80968ef939"],

Cell[BoxData[
 RowBox[{"{", 
  RowBox[{
   RowBox[{"{", 
    RowBox[{
     RowBox[{"{", 
      RowBox[{"p", "\[Rule]", 
       RowBox[{"-", "1.7841537511633079`"}]}], "}"}], ",", 
     RowBox[{"{", 
      RowBox[{"p", "\[Rule]", "0.007089167257182281`"}], "}"}], ",", 
     RowBox[{"{", 
      RowBox[{"p", "\[Rule]", "0.2766646638901288`"}], "}"}]}], "}"}], ",", 
   "0.0002`", ",", "0.4`", ",", "16"}], "}"}]], "Print",
 CellChangeTimes->{3.7843969706463995`*^9, 3.7843971539647255`*^9, 
  3.784397627601363*^9, 3.7843989133301754`*^9, 3.784399070020345*^9, 
  3.784399422747121*^9},ExpressionUUID->"b85de5ce-1ca1-4648-afa2-\
64516a9763bb"],

Cell[BoxData[
 RowBox[{"{", 
  RowBox[{
   RowBox[{"{", 
    RowBox[{
     RowBox[{"{", 
      RowBox[{"p", "\[Rule]", 
       RowBox[{"-", "2.0573692561214676`"}]}], "}"}], ",", 
     RowBox[{"{", 
      RowBox[{"p", "\[Rule]", "0.006057096222418256`"}], "}"}], ",", 
     RowBox[{"{", 
      RowBox[{"p", "\[Rule]", "0.3008622498810529`"}], "}"}]}], "}"}], ",", 
   "0.0002`", ",", "0.4`", ",", "17"}], "}"}]], "Print",
 CellChangeTimes->{3.7843969706463995`*^9, 3.7843971539647255`*^9, 
  3.784397627601363*^9, 3.7843989133301754`*^9, 3.784399070020345*^9, 
  3.784399422756081*^9},ExpressionUUID->"12446208-2507-46d6-b4b2-\
38bfe3663763"],

Cell[BoxData[
 RowBox[{"{", 
  RowBox[{
   RowBox[{"{", 
    RowBox[{
     RowBox[{"{", 
      RowBox[{"p", "\[Rule]", 
       RowBox[{"-", "2.3258322534842786`"}]}], "}"}], ",", 
     RowBox[{"{", 
      RowBox[{"p", "\[Rule]", "0.005374045773735874`"}], "}"}], ",", 
     RowBox[{"{", 
      RowBox[{"p", "\[Rule]", "0.3199583076905468`"}], "}"}]}], "}"}], ",", 
   "0.0002`", ",", "0.4`", ",", "18"}], "}"}]], "Print",
 CellChangeTimes->{3.7843969706463995`*^9, 3.7843971539647255`*^9, 
  3.784397627601363*^9, 3.7843989133301754`*^9, 3.784399070020345*^9, 
  3.7843994227670746`*^9},ExpressionUUID->"b7f7f94d-0f5a-434c-a7f3-\
d1400db7d48f"],

Cell[BoxData[
 RowBox[{"{", 
  RowBox[{
   RowBox[{"{", 
    RowBox[{
     RowBox[{"{", 
      RowBox[{"p", "\[Rule]", 
       RowBox[{"-", "2.590934405434654`"}]}], "}"}], ",", 
     RowBox[{"{", 
      RowBox[{"p", "\[Rule]", "0.004888302114587246`"}], "}"}], ",", 
     RowBox[{"{", 
      RowBox[{"p", "\[Rule]", "0.3354962132980711`"}], "}"}]}], "}"}], ",", 
   "0.0002`", ",", "0.4`", ",", "19"}], "}"}]], "Print",
 CellChangeTimes->{3.7843969706463995`*^9, 3.7843971539647255`*^9, 
  3.784397627601363*^9, 3.7843989133301754`*^9, 3.784399070020345*^9, 
  3.7843994227760925`*^9},ExpressionUUID->"e5e207e6-5bdc-4888-8740-\
88fb42a006ad"],

Cell[BoxData[
 RowBox[{"{", 
  RowBox[{
   RowBox[{"{", 
    RowBox[{
     RowBox[{"{", 
      RowBox[{"p", "\[Rule]", 
       RowBox[{"-", "2.8535545939588745`"}]}], "}"}], ",", 
     RowBox[{"{", 
      RowBox[{"p", "\[Rule]", "0.004525060274857959`"}], "}"}], ",", 
     RowBox[{"{", 
      RowBox[{"p", "\[Rule]", "0.34842965366002115`"}], "}"}]}], "}"}], ",", 
   "0.0002`", ",", "0.4`", ",", "20"}], "}"}]], "Print",
 CellChangeTimes->{3.7843969706463995`*^9, 3.7843971539647255`*^9, 
  3.784397627601363*^9, 3.7843989133301754`*^9, 3.784399070020345*^9, 
  3.784399422784065*^9},ExpressionUUID->"41b51bed-3a4b-4e73-8368-\
66aa8ef536e2"],

Cell[BoxData[
 RowBox[{"{", 
  RowBox[{
   RowBox[{"{", 
    RowBox[{
     RowBox[{"{", 
      RowBox[{"p", "\[Rule]", 
       RowBox[{"-", "3.1142807765731444`"}]}], "}"}], ",", 
     RowBox[{"{", 
      RowBox[{"p", "\[Rule]", "0.004243123620629435`"}], "}"}], ",", 
     RowBox[{"{", 
      RowBox[{"p", "\[Rule]", "0.35938778292652024`"}], "}"}]}], "}"}], ",", 
   "0.0002`", ",", "0.4`", ",", "21"}], "}"}]], "Print",
 CellChangeTimes->{3.7843969706463995`*^9, 3.7843971539647255`*^9, 
  3.784397627601363*^9, 3.7843989133301754`*^9, 3.784399070020345*^9, 
  3.7843994227930603`*^9},ExpressionUUID->"4e1ed99f-5b8c-4e40-8bd9-\
adddd1050f75"],

Cell[BoxData[
 RowBox[{"{", 
  RowBox[{
   RowBox[{"{", 
    RowBox[{
     RowBox[{"{", 
      RowBox[{"p", "\[Rule]", 
       RowBox[{"-", "3.373523839749256`"}]}], "}"}], ",", 
     RowBox[{"{", 
      RowBox[{"p", "\[Rule]", "0.0040179203466242765`"}], "}"}], ",", 
     RowBox[{"{", 
      RowBox[{"p", "\[Rule]", "0.36880605937463745`"}], "}"}]}], "}"}], ",", 
   "0.0002`", ",", "0.4`", ",", "22"}], "}"}]], "Print",
 CellChangeTimes->{3.7843969706463995`*^9, 3.7843971539647255`*^9, 
  3.784397627601363*^9, 3.7843989133301754`*^9, 3.784399070020345*^9, 
  3.784399422801057*^9},ExpressionUUID->"064783e8-3bda-4353-823b-\
badf60346e00"],

Cell[BoxData[
 RowBox[{"{", 
  RowBox[{
   RowBox[{"{", 
    RowBox[{
     RowBox[{"{", 
      RowBox[{"p", "\[Rule]", 
       RowBox[{"-", "3.631580969873499`"}]}], "}"}], ",", 
     RowBox[{"{", 
      RowBox[{"p", "\[Rule]", "0.0038338803174158315`"}], "}"}], ",", 
     RowBox[{"{", 
      RowBox[{"p", "\[Rule]", "0.37699723952608916`"}], "}"}]}], "}"}], ",", 
   "0.0002`", ",", "0.4`", ",", "23"}], "}"}]], "Print",
 CellChangeTimes->{3.7843969706463995`*^9, 3.7843971539647255`*^9, 
  3.784397627601363*^9, 3.7843989133301754`*^9, 3.784399070020345*^9, 
  3.7843994228110504`*^9},ExpressionUUID->"18ae42c6-bf10-4f57-994b-\
4bd9da14b920"],

Cell[BoxData[
 RowBox[{"{", 
  RowBox[{
   RowBox[{"{", 
    RowBox[{
     RowBox[{"{", 
      RowBox[{"p", "\[Rule]", 
       RowBox[{"-", "3.888673191048935`"}]}], "}"}], ",", 
     RowBox[{"{", 
      RowBox[{"p", "\[Rule]", "0.003680656520033929`"}], "}"}], ",", 
     RowBox[{"{", 
      RowBox[{"p", "\[Rule]", "0.38419269449690774`"}], "}"}]}], "}"}], ",", 
   "0.0002`", ",", "0.4`", ",", "24"}], "}"}]], "Print",
 CellChangeTimes->{3.7843969706463995`*^9, 3.7843971539647255`*^9, 
  3.784397627601363*^9, 3.7843989133301754`*^9, 3.784399070020345*^9, 
  3.784399422821044*^9},ExpressionUUID->"50deb259-ef41-4a48-b10d-\
7e0ea5775e00"],

Cell[BoxData[
 RowBox[{"{", 
  RowBox[{
   RowBox[{"{", 
    RowBox[{
     RowBox[{"{", 
      RowBox[{"p", "\[Rule]", 
       RowBox[{"-", "4.144968726830883`"}]}], "}"}], ",", 
     RowBox[{"{", 
      RowBox[{"p", "\[Rule]", "0.0035511033178126784`"}], "}"}], ",", 
     RowBox[{"{", 
      RowBox[{"p", "\[Rule]", "0.3905677934790771`"}], "}"}]}], "}"}], ",", 
   "0.0002`", ",", "0.4`", ",", "25"}], "}"}]], "Print",
 CellChangeTimes->{3.7843969706463995`*^9, 3.7843971539647255`*^9, 
  3.784397627601363*^9, 3.7843989133301754`*^9, 3.784399070020345*^9, 
  3.784399422832037*^9},ExpressionUUID->"7c69991e-9123-4400-955c-\
f5356c01d292"],

Cell[BoxData[
 RowBox[{"{", 
  RowBox[{
   RowBox[{"{", 
    RowBox[{
     RowBox[{"{", 
      RowBox[{"p", "\[Rule]", 
       RowBox[{"-", "4.400598136935053`"}]}], "}"}], ",", 
     RowBox[{"{", 
      RowBox[{"p", "\[Rule]", "0.0034401266998524303`"}], "}"}], ",", 
     RowBox[{"{", 
      RowBox[{"p", "\[Rule]", "0.39625819019920744`"}], "}"}]}], "}"}], ",", 
   "0.0002`", ",", "0.4`", ",", "26"}], "}"}]], "Print",
 CellChangeTimes->{3.7843969706463995`*^9, 3.7843971539647255`*^9, 
  3.784397627601363*^9, 3.7843989133301754`*^9, 3.784399070020345*^9, 
  3.784399422842033*^9},ExpressionUUID->"449d68aa-c013-48c7-bbc3-\
18cb0a17c8f5"],

Cell[BoxData[
 RowBox[{"{", 
  RowBox[{
   RowBox[{"{", 
    RowBox[{
     RowBox[{"{", 
      RowBox[{"p", "\[Rule]", 
       RowBox[{"-", "4.655664459072488`"}]}], "}"}], ",", 
     RowBox[{"{", 
      RowBox[{"p", "\[Rule]", "0.003343997011729902`"}], "}"}], ",", 
     RowBox[{"{", 
      RowBox[{"p", "\[Rule]", "0.4013706520227658`"}], "}"}]}], "}"}], ",", 
   "0.0002`", ",", "0.4`", ",", "27"}], "}"}]], "Print",
 CellChangeTimes->{3.7843969706463995`*^9, 3.7843971539647255`*^9, 
  3.784397627601363*^9, 3.7843989133301754`*^9, 3.784399070020345*^9, 
  3.7843994228510303`*^9},ExpressionUUID->"75e2f2fa-7670-4d3c-9870-\
4d98f50a7b96"],

Cell[BoxData[
 RowBox[{"{", 
  RowBox[{
   RowBox[{"{", 
    RowBox[{
     RowBox[{"{", 
      RowBox[{"p", "\[Rule]", 
       RowBox[{"-", "4.910250199781988`"}]}], "}"}], ",", 
     RowBox[{"{", 
      RowBox[{"p", "\[Rule]", "0.0032599206985753893`"}], "}"}], ",", 
     RowBox[{"{", 
      RowBox[{"p", "\[Rule]", "0.4059904790434203`"}], "}"}]}], "}"}], ",", 
   "0.0002`", ",", "0.4`", ",", "28"}], "}"}]], "Print",
 CellChangeTimes->{3.7843969706463995`*^9, 3.7843971539647255`*^9, 
  3.784397627601363*^9, 3.7843989133301754`*^9, 3.784399070020345*^9, 
  3.784399422859023*^9},ExpressionUUID->"4b419c95-f943-4356-9f22-\
f838506ac950"],

Cell[BoxData[
 RowBox[{"{", 
  RowBox[{
   RowBox[{"{", 
    RowBox[{
     RowBox[{"{", 
      RowBox[{"p", "\[Rule]", 
       RowBox[{"-", "5.1644222721639`"}]}], "}"}], ",", 
     RowBox[{"{", 
      RowBox[{"p", "\[Rule]", "0.003185763875319269`"}], "}"}], ",", 
     RowBox[{"{", 
      RowBox[{"p", "\[Rule]", "0.4101867182465892`"}], "}"}]}], "}"}], ",", 
   "0.0002`", ",", "0.4`", ",", "29"}], "}"}]], "Print",
 CellChangeTimes->{3.7843969706463995`*^9, 3.7843971539647255`*^9, 
  3.784397627601363*^9, 3.7843989133301754`*^9, 3.784399070020345*^9, 
  3.784399422870016*^9},ExpressionUUID->"3de07f6c-8a65-4c68-aad7-\
1ed6371d55c7"],

Cell[BoxData[
 RowBox[{"{", 
  RowBox[{
   RowBox[{"{", 
    RowBox[{
     RowBox[{"{", 
      RowBox[{"p", "\[Rule]", 
       RowBox[{"-", "5.418235558150531`"}]}], "}"}], ",", 
     RowBox[{"{", 
      RowBox[{"p", "\[Rule]", "0.0031198684144164318`"}], "}"}], ",", 
     RowBox[{"{", 
      RowBox[{"p", "\[Rule]", "0.4140159096921233`"}], "}"}]}], "}"}], ",", 
   "0.0002`", ",", "0.4`", ",", "30"}], "}"}]], "Print",
 CellChangeTimes->{3.7843969706463995`*^9, 3.7843971539647255`*^9, 
  3.784397627601363*^9, 3.7843989133301754`*^9, 3.784399070020345*^9, 
  3.7843994228780127`*^9},ExpressionUUID->"107ced77-00e5-4ec5-83fe-\
33b5fe864e01"],

Cell[BoxData[
 RowBox[{"{", 
  RowBox[{
   RowBox[{"{", 
    RowBox[{
     RowBox[{"{", 
      RowBox[{"p", "\[Rule]", 
       RowBox[{"-", "5.671735526712061`"}]}], "}"}], ",", 
     RowBox[{"{", 
      RowBox[{"p", "\[Rule]", "0.0030609263263563003`"}], "}"}], ",", 
     RowBox[{"{", 
      RowBox[{"p", "\[Rule]", "0.4175248303397133`"}], "}"}]}], "}"}], ",", 
   "0.0002`", ",", "0.4`", ",", "31"}], "}"}]], "Print",
 CellChangeTimes->{3.7843969706463995`*^9, 3.7843971539647255`*^9, 
  3.784397627601363*^9, 3.7843989133301754`*^9, 3.784399070020345*^9, 
  3.784399422886009*^9},ExpressionUUID->"14caa7e0-bcf4-4b06-a2a7-\
e2d2f731b51b"],

Cell[BoxData[
 RowBox[{"{", 
  RowBox[{
   RowBox[{"{", 
    RowBox[{
     RowBox[{"{", 
      RowBox[{"p", "\[Rule]", 
       RowBox[{"-", "5.92496019015613`"}]}], "}"}], ",", 
     RowBox[{"{", 
      RowBox[{"p", "\[Rule]", "0.0030078919542571385`"}], "}"}], ",", 
     RowBox[{"{", 
      RowBox[{"p", "\[Rule]", "0.4207525381538831`"}], "}"}]}], "}"}], ",", 
   "0.0002`", ",", "0.4`", ",", "32"}], "}"}]], "Print",
 CellChangeTimes->{3.7843969706463995`*^9, 3.7843971539647255`*^9, 
  3.784397627601363*^9, 3.7843989133301754`*^9, 3.784399070020345*^9, 
  3.784399422895003*^9},ExpressionUUID->"b5140eaa-f91a-4adf-b876-\
4156c2dab16d"],

Cell[BoxData[
 RowBox[{"{", 
  RowBox[{
   RowBox[{"{", 
    RowBox[{
     RowBox[{"{", 
      RowBox[{"p", "\[Rule]", 
       RowBox[{"-", "6.177941587509211`"}]}], "}"}], ",", 
     RowBox[{"{", 
      RowBox[{"p", "\[Rule]", "0.0029599193345405048`"}], "}"}], ",", 
     RowBox[{"{", 
      RowBox[{"p", "\[Rule]", "0.4237319181246803`"}], "}"}]}], "}"}], ",", 
   "0.0002`", ",", "0.4`", ",", "33"}], "}"}]], "Print",
 CellChangeTimes->{3.7843969706463995`*^9, 3.7843971539647255`*^9, 
  3.784397627601363*^9, 3.7843989133301754`*^9, 3.784399070020345*^9, 
  3.7843994229030004`*^9},ExpressionUUID->"4fe64e1d-db53-4c79-82b1-\
903c9ed15a3f"],

Cell[BoxData[
 RowBox[{"{", 
  RowBox[{
   RowBox[{"{", 
    RowBox[{
     RowBox[{"{", 
      RowBox[{"p", "\[Rule]", 
       RowBox[{"-", "6.430706924264071`"}]}], "}"}], ",", 
     RowBox[{"{", 
      RowBox[{"p", "\[Rule]", "0.0029163166908600094`"}], "}"}], ",", 
     RowBox[{"{", 
      RowBox[{"p", "\[Rule]", "0.42649086752122156`"}], "}"}]}], "}"}], ",", 
   "0.0002`", ",", "0.4`", ",", "34"}], "}"}]], "Print",
 CellChangeTimes->{3.7843969706463995`*^9, 3.7843971539647255`*^9, 
  3.784397627601363*^9, 3.7843989133301754`*^9, 3.784399070020345*^9, 
  3.784399422911992*^9},ExpressionUUID->"9a76a74d-3e15-4131-b513-\
ffcda5675408"],

Cell[BoxData[
 RowBox[{"{", 
  RowBox[{
   RowBox[{"{", 
    RowBox[{
     RowBox[{"{", 
      RowBox[{"p", "\[Rule]", 
       RowBox[{"-", "6.683279458620958`"}]}], "}"}], ",", 
     RowBox[{"{", 
      RowBox[{"p", "\[Rule]", "0.002876512831429373`"}], "}"}], ",", 
     RowBox[{"{", 
      RowBox[{"p", "\[Rule]", "0.429053215735539`"}], "}"}]}], "}"}], ",", 
   "0.0002`", ",", "0.4`", ",", "35"}], "}"}]], "Print",
 CellChangeTimes->{3.7843969706463995`*^9, 3.7843971539647255`*^9, 
  3.784397627601363*^9, 3.7843989133301754`*^9, 3.784399070020345*^9, 
  3.7843994229189887`*^9},ExpressionUUID->"7985a1b4-10b4-418d-90c1-\
557b1f5cca0f"],

Cell[BoxData[
 RowBox[{"{", 
  RowBox[{
   RowBox[{"{", 
    RowBox[{
     RowBox[{"{", 
      RowBox[{"p", "\[Rule]", 
       RowBox[{"-", "6.93567919812981`"}]}], "}"}], ",", 
     RowBox[{"{", 
      RowBox[{"p", "\[Rule]", "0.002840031968369553`"}], "}"}], ",", 
     RowBox[{"{", 
      RowBox[{"p", "\[Rule]", "0.4314394461054511`"}], "}"}]}], "}"}], ",", 
   "0.0002`", ",", "0.4`", ",", "36"}], "}"}]], "Print",
 CellChangeTimes->{3.7843969706463995`*^9, 3.7843971539647255`*^9, 
  3.784397627601363*^9, 3.7843989133301754`*^9, 3.784399070020345*^9, 
  3.784399422925988*^9},ExpressionUUID->"d3e0f23b-648b-4ddb-bdc1-\
3f99eae3714c"],

Cell[BoxData[
 RowBox[{"{", 
  RowBox[{
   RowBox[{"{", 
    RowBox[{
     RowBox[{"{", 
      RowBox[{"p", "\[Rule]", 
       RowBox[{"-", "7.187923452751306`"}]}], "}"}], ",", 
     RowBox[{"{", 
      RowBox[{"p", "\[Rule]", "0.0028064745948328876`"}], "}"}], ",", 
     RowBox[{"{", 
      RowBox[{"p", "\[Rule]", "0.43366726809848516`"}], "}"}]}], "}"}], ",", 
   "0.0002`", ",", "0.4`", ",", "37"}], "}"}]], "Print",
 CellChangeTimes->{3.7843969706463995`*^9, 3.7843971539647255`*^9, 
  3.784397627601363*^9, 3.7843989133301754`*^9, 3.784399070020345*^9, 
  3.7843994229339805`*^9},ExpressionUUID->"95d02dd8-ca13-4155-8a9b-\
e061106fa81f"],

Cell[BoxData[
 RowBox[{"{", 
  RowBox[{
   RowBox[{"{", 
    RowBox[{
     RowBox[{"{", 
      RowBox[{"p", "\[Rule]", 
       RowBox[{"-", "7.440027277939957`"}]}], "}"}], ",", 
     RowBox[{"{", 
      RowBox[{"p", "\[Rule]", "0.0027755027850160656`"}], "}"}], ",", 
     RowBox[{"{", 
      RowBox[{"p", "\[Rule]", "0.4357520750949533`"}], "}"}]}], "}"}], ",", 
   "0.0002`", ",", "0.4`", ",", "38"}], "}"}]], "Print",
 CellChangeTimes->{3.7843969706463995`*^9, 3.7843971539647255`*^9, 
  3.784397627601363*^9, 3.7843989133301754`*^9, 3.784399070020345*^9, 
  3.784399422940976*^9},ExpressionUUID->"3c9a1ca7-bdc7-46f7-9cf4-\
1685a61d5a71"],

Cell[BoxData[
 RowBox[{"{", 
  RowBox[{
   RowBox[{"{", 
    RowBox[{
     RowBox[{"{", 
      RowBox[{"p", "\[Rule]", 
       RowBox[{"-", "7.6920038326031115`"}]}], "}"}], ",", 
     RowBox[{"{", 
      RowBox[{"p", "\[Rule]", "0.0027468287677711836`"}], "}"}], ",", 
     RowBox[{"{", 
      RowBox[{"p", "\[Rule]", "0.4377073137733527`"}], "}"}]}], "}"}], ",", 
   "0.0002`", ",", "0.4`", ",", "39"}], "}"}]], "Print",
 CellChangeTimes->{3.7843969706463995`*^9, 3.7843971539647255`*^9, 
  3.784397627601363*^9, 3.7843989133301754`*^9, 3.784399070020345*^9, 
  3.7843994229489727`*^9},ExpressionUUID->"b737e23d-7980-4f43-ab01-\
7ede4728df64"],

Cell[BoxData[
 RowBox[{"{", 
  RowBox[{
   RowBox[{"{", 
    RowBox[{
     RowBox[{"{", 
      RowBox[{"p", "\[Rule]", 
       RowBox[{"-", "7.943864670535771`"}]}], "}"}], ",", 
     RowBox[{"{", 
      RowBox[{"p", "\[Rule]", "0.002720205953651104`"}], "}"}], ",", 
     RowBox[{"{", 
      RowBox[{"p", "\[Rule]", "0.43954478451813306`"}], "}"}]}], "}"}], ",", 
   "0.0002`", ",", "0.4`", ",", "40"}], "}"}]], "Print",
 CellChangeTimes->{3.7843969706463995`*^9, 3.7843971539647255`*^9, 
  3.784397627601363*^9, 3.7843989133301754`*^9, 3.784399070020345*^9, 
  3.7843994229579673`*^9},ExpressionUUID->"48909161-2d26-47ec-9652-\
e0e2c2709758"],

Cell[BoxData[
 RowBox[{"{", 
  RowBox[{
   RowBox[{"{", 
    RowBox[{"{", 
     RowBox[{"p", "\[Rule]", 
      RowBox[{"-", "0.0002284558037899468`"}]}], "}"}], "}"}], ",", "0.0002`",
    ",", "0.5`", ",", "3"}], "}"}]], "Print",
 CellChangeTimes->{3.7843969706463995`*^9, 3.7843971539647255`*^9, 
  3.784397627601363*^9, 3.7843989133301754`*^9, 3.784399070020345*^9, 
  3.784399422964963*^9},ExpressionUUID->"b9952514-06ce-473d-9527-\
789127a77773"],

Cell[BoxData[
 RowBox[{"{", 
  RowBox[{
   RowBox[{"{", 
    RowBox[{"{", 
     RowBox[{"p", "\[Rule]", 
      RowBox[{"-", "0.0005330016290901971`"}]}], "}"}], "}"}], ",", "0.0002`",
    ",", "0.5`", ",", "4"}], "}"}]], "Print",
 CellChangeTimes->{3.7843969706463995`*^9, 3.7843971539647255`*^9, 
  3.784397627601363*^9, 3.7843989133301754`*^9, 3.784399070020345*^9, 
  3.7843994229729586`*^9},ExpressionUUID->"4d57f8dc-373c-45c9-bc00-\
10f3c1f15b1c"],

Cell[BoxData[
 RowBox[{"{", 
  RowBox[{
   RowBox[{"{", 
    RowBox[{"{", 
     RowBox[{"p", "\[Rule]", 
      RowBox[{"-", "0.0009592931906190484`"}]}], "}"}], "}"}], ",", "0.0002`",
    ",", "0.5`", ",", "5"}], "}"}]], "Print",
 CellChangeTimes->{3.7843969706463995`*^9, 3.7843971539647255`*^9, 
  3.784397627601363*^9, 3.7843989133301754`*^9, 3.784399070020345*^9, 
  3.7843994229799547`*^9},ExpressionUUID->"7aa7b1ef-9b04-44ed-aac1-\
c0aa9dd0c44f"],

Cell[BoxData[
 RowBox[{"{", 
  RowBox[{
   RowBox[{"{", 
    RowBox[{"{", 
     RowBox[{"p", "\[Rule]", 
      RowBox[{"-", "0.0015987149135323986`"}]}], "}"}], "}"}], ",", "0.0002`",
    ",", "0.5`", ",", "6"}], "}"}]], "Print",
 CellChangeTimes->{3.7843969706463995`*^9, 3.7843971539647255`*^9, 
  3.784397627601363*^9, 3.7843989133301754`*^9, 3.784399070020345*^9, 
  3.7843994229879527`*^9},ExpressionUUID->"d4d7f9fd-ae94-476b-8f65-\
28023a2d3360"],

Cell[BoxData[
 RowBox[{"{", 
  RowBox[{
   RowBox[{"{", 
    RowBox[{"{", 
     RowBox[{"p", "\[Rule]", 
      RowBox[{"-", "0.0026649621496646304`"}]}], "}"}], "}"}], ",", "0.0002`",
    ",", "0.5`", ",", "7"}], "}"}]], "Print",
 CellChangeTimes->{3.7843969706463995`*^9, 3.7843971539647255`*^9, 
  3.784397627601363*^9, 3.7843989133301754`*^9, 3.784399070020345*^9, 
  3.7843994229949474`*^9},ExpressionUUID->"b4f0d562-e7fe-47e3-9f05-\
61a10220f9bb"],

Cell[BoxData[
 RowBox[{"{", 
  RowBox[{
   RowBox[{"{", 
    RowBox[{"{", 
     RowBox[{"p", "\[Rule]", 
      RowBox[{"-", "0.00480338306363073`"}]}], "}"}], "}"}], ",", "0.0002`", 
   ",", "0.5`", ",", "8"}], "}"}]], "Print",
 CellChangeTimes->{3.7843969706463995`*^9, 3.7843971539647255`*^9, 
  3.784397627601363*^9, 3.7843989133301754`*^9, 3.784399070020345*^9, 
  3.7843994230019417`*^9},ExpressionUUID->"ab1094d6-ebb4-4fb6-982c-\
d8d56692cfe8"],

Cell[BoxData[
 RowBox[{"{", 
  RowBox[{
   RowBox[{"{", 
    RowBox[{"{", 
     RowBox[{"p", "\[Rule]", 
      RowBox[{"-", "0.011342686642102395`"}]}], "}"}], "}"}], ",", "0.0002`", 
   ",", "0.5`", ",", "9"}], "}"}]], "Print",
 CellChangeTimes->{3.7843969706463995`*^9, 3.7843971539647255`*^9, 
  3.784397627601363*^9, 3.7843989133301754`*^9, 3.784399070020345*^9, 
  3.78439942300994*^9},ExpressionUUID->"b79493d8-3658-48e1-bb3a-354288b50459"],

Cell[BoxData[
 RowBox[{"{", 
  RowBox[{
   RowBox[{"{", 
    RowBox[{"{", 
     RowBox[{"p", "\[Rule]", 
      RowBox[{"-", "0.278035325264843`"}]}], "}"}], "}"}], ",", "0.0002`", 
   ",", "0.5`", ",", "10"}], "}"}]], "Print",
 CellChangeTimes->{3.7843969706463995`*^9, 3.7843971539647255`*^9, 
  3.784397627601363*^9, 3.7843989133301754`*^9, 3.784399070020345*^9, 
  3.7843994230169387`*^9},ExpressionUUID->"44000a61-8a2f-4dc5-8de3-\
092794bebe2e"],

Cell[BoxData[
 RowBox[{"{", 
  RowBox[{
   RowBox[{"{", 
    RowBox[{
     RowBox[{"{", 
      RowBox[{"p", "\[Rule]", 
       RowBox[{"-", "0.688776798372164`"}]}], "}"}], ",", 
     RowBox[{"{", 
      RowBox[{"p", "\[Rule]", "0.015057742627966704`"}], "}"}], ",", 
     RowBox[{"{", 
      RowBox[{"p", "\[Rule]", "0.17351909573619884`"}], "}"}]}], "}"}], ",", 
   "0.0002`", ",", "0.5`", ",", "11"}], "}"}]], "Print",
 CellChangeTimes->{3.7843969706463995`*^9, 3.7843971539647255`*^9, 
  3.784397627601363*^9, 3.7843989133301754`*^9, 3.784399070020345*^9, 
  3.7843994230249295`*^9},ExpressionUUID->"ac73a9f1-9bdc-42be-9805-\
a595e0bc2ae5"],

Cell[BoxData[
 RowBox[{"{", 
  RowBox[{
   RowBox[{"{", 
    RowBox[{
     RowBox[{"{", 
      RowBox[{"p", "\[Rule]", 
       RowBox[{"-", "1.0038222179199259`"}]}], "}"}], ",", 
     RowBox[{"{", 
      RowBox[{"p", "\[Rule]", "0.008115423630570396`"}], "}"}], ",", 
     RowBox[{"{", 
      RowBox[{"p", "\[Rule]", "0.24545684427935754`"}], "}"}]}], "}"}], ",", 
   "0.0002`", ",", "0.5`", ",", "12"}], "}"}]], "Print",
 CellChangeTimes->{3.7843969706463995`*^9, 3.7843971539647255`*^9, 
  3.784397627601363*^9, 3.7843989133301754`*^9, 3.784399070020345*^9, 
  3.784399423033924*^9},ExpressionUUID->"c8624305-9a42-4314-a13e-\
0e5d0a392561"],

Cell[BoxData[
 RowBox[{"{", 
  RowBox[{
   RowBox[{"{", 
    RowBox[{
     RowBox[{"{", 
      RowBox[{"p", "\[Rule]", 
       RowBox[{"-", "1.2936704015523586`"}]}], "}"}], ",", 
     RowBox[{"{", 
      RowBox[{"p", "\[Rule]", "0.005914817491825193`"}], "}"}], ",", 
     RowBox[{"{", 
      RowBox[{"p", "\[Rule]", "0.2874556440485358`"}], "}"}]}], "}"}], ",", 
   "0.0002`", ",", "0.5`", ",", "13"}], "}"}]], "Print",
 CellChangeTimes->{3.7843969706463995`*^9, 3.7843971539647255`*^9, 
  3.784397627601363*^9, 3.7843989133301754`*^9, 3.784399070020345*^9, 
  3.7843994230409203`*^9},ExpressionUUID->"3a58e3ff-2b4c-4d94-bee1-\
d8ddca2914f7"],

Cell[BoxData[
 RowBox[{"{", 
  RowBox[{
   RowBox[{"{", 
    RowBox[{
     RowBox[{"{", 
      RowBox[{"p", "\[Rule]", 
       RowBox[{"-", "1.5714677559836319`"}]}], "}"}], ",", 
     RowBox[{"{", 
      RowBox[{"p", "\[Rule]", "0.004827621074690851`"}], "}"}], ",", 
     RowBox[{"{", 
      RowBox[{"p", "\[Rule]", "0.31629020489494386`"}], "}"}]}], "}"}], ",", 
   "0.0002`", ",", "0.5`", ",", "14"}], "}"}]], "Print",
 CellChangeTimes->{3.7843969706463995`*^9, 3.7843971539647255`*^9, 
  3.784397627601363*^9, 3.7843989133301754`*^9, 3.784399070020345*^9, 
  3.7843994230499153`*^9},ExpressionUUID->"0a0bcff0-b1e2-4dee-8565-\
b9d82b7a4a47"],

Cell[BoxData[
 RowBox[{"{", 
  RowBox[{
   RowBox[{"{", 
    RowBox[{
     RowBox[{"{", 
      RowBox[{"p", "\[Rule]", 
       RowBox[{"-", "1.8422555155460627`"}]}], "}"}], ",", 
     RowBox[{"{", 
      RowBox[{"p", "\[Rule]", "0.004178642450143135`"}], "}"}], ",", 
     RowBox[{"{", 
      RowBox[{"p", "\[Rule]", "0.33767695307992274`"}], "}"}]}], "}"}], ",", 
   "0.0002`", ",", "0.5`", ",", "15"}], "}"}]], "Print",
 CellChangeTimes->{3.7843969706463995`*^9, 3.7843971539647255`*^9, 
  3.784397627601363*^9, 3.7843989133301754`*^9, 3.784399070020345*^9, 
  3.7843994230569115`*^9},ExpressionUUID->"7ceb61e0-8ad9-4072-a837-\
4b0847aee19f"],

Cell[BoxData[
 RowBox[{"{", 
  RowBox[{
   RowBox[{"{", 
    RowBox[{
     RowBox[{"{", 
      RowBox[{"p", "\[Rule]", 
       RowBox[{"-", "2.1085114900473956`"}]}], "}"}], ",", 
     RowBox[{"{", 
      RowBox[{"p", "\[Rule]", "0.003747196136820703`"}], "}"}], ",", 
     RowBox[{"{", 
      RowBox[{"p", "\[Rule]", "0.3543143838925784`"}], "}"}]}], "}"}], ",", 
   "0.0002`", ",", "0.5`", ",", "16"}], "}"}]], "Print",
 CellChangeTimes->{3.7843969706463995`*^9, 3.7843971539647255`*^9, 
  3.784397627601363*^9, 3.7843989133301754`*^9, 3.784399070020345*^9, 
  3.7843994230639076`*^9},ExpressionUUID->"13f0777d-0196-425b-8ba6-\
17ee32f5a10a"],

Cell[BoxData[
 RowBox[{"{", 
  RowBox[{
   RowBox[{"{", 
    RowBox[{
     RowBox[{"{", 
      RowBox[{"p", "\[Rule]", 
       RowBox[{"-", "2.371632054462515`"}]}], "}"}], ",", 
     RowBox[{"{", 
      RowBox[{"p", "\[Rule]", "0.003439554565592711`"}], "}"}], ",", 
     RowBox[{"{", 
      RowBox[{"p", "\[Rule]", "0.367692599876926`"}], "}"}]}], "}"}], ",", 
   "0.0002`", ",", "0.5`", ",", "17"}], "}"}]], "Print",
 CellChangeTimes->{3.7843969706463995`*^9, 3.7843971539647255`*^9, 
  3.784397627601363*^9, 3.7843989133301754`*^9, 3.784399070020345*^9, 
  3.7843994230729027`*^9},ExpressionUUID->"c0715a0a-50ff-4281-9f50-\
045b4fc44268"],

Cell[BoxData[
 RowBox[{"{", 
  RowBox[{
   RowBox[{"{", 
    RowBox[{
     RowBox[{"{", 
      RowBox[{"p", "\[Rule]", 
       RowBox[{"-", "2.6324770562464113`"}]}], "}"}], ",", 
     RowBox[{"{", 
      RowBox[{"p", "\[Rule]", "0.0032090944840111567`"}], "}"}], ",", 
     RowBox[{"{", 
      RowBox[{"p", "\[Rule]", "0.3787180717404046`"}], "}"}]}], "}"}], ",", 
   "0.0002`", ",", "0.5`", ",", "18"}], "}"}]], "Print",
 CellChangeTimes->{3.7843969706463995`*^9, 3.7843971539647255`*^9, 
  3.784397627601363*^9, 3.7843989133301754`*^9, 3.784399070020345*^9, 
  3.784399423079899*^9},ExpressionUUID->"523a3834-8e0e-4067-984f-\
072e0a3d8272"],

Cell[BoxData[
 RowBox[{"{", 
  RowBox[{
   RowBox[{"{", 
    RowBox[{
     RowBox[{"{", 
      RowBox[{"p", "\[Rule]", 
       RowBox[{"-", "2.8916102779715795`"}]}], "}"}], ",", 
     RowBox[{"{", 
      RowBox[{"p", "\[Rule]", "0.0030299992576871644`"}], "}"}], ",", 
     RowBox[{"{", 
      RowBox[{"p", "\[Rule]", "0.38798039868989703`"}], "}"}]}], "}"}], ",", 
   "0.0002`", ",", "0.5`", ",", "19"}], "}"}]], "Print",
 CellChangeTimes->{3.7843969706463995`*^9, 3.7843971539647255`*^9, 
  3.784397627601363*^9, 3.7843989133301754`*^9, 3.784399070020345*^9, 
  3.784399423088894*^9},ExpressionUUID->"81d389b3-23bd-49e9-9c20-\
6ebb6a5a1910"],

Cell[BoxData[
 RowBox[{"{", 
  RowBox[{
   RowBox[{"{", 
    RowBox[{
     RowBox[{"{", 
      RowBox[{"p", "\[Rule]", 
       RowBox[{"-", "3.1494192296835584`"}]}], "}"}], ",", 
     RowBox[{"{", 
      RowBox[{"p", "\[Rule]", "0.002886814124702255`"}], "}"}], ",", 
     RowBox[{"{", 
      RowBox[{"p", "\[Rule]", "0.39588254553286123`"}], "}"}]}], "}"}], ",", 
   "0.0002`", ",", "0.5`", ",", "20"}], "}"}]], "Print",
 CellChangeTimes->{3.7843969706463995`*^9, 3.7843971539647255`*^9, 
  3.784397627601363*^9, 3.7843989133301754`*^9, 3.784399070020345*^9, 
  3.7843994230958896`*^9},ExpressionUUID->"a1a029a0-7894-4f2a-822e-\
ce2c644f9bae"],

Cell[BoxData[
 RowBox[{"{", 
  RowBox[{
   RowBox[{"{", 
    RowBox[{
     RowBox[{"{", 
      RowBox[{"p", "\[Rule]", 
       RowBox[{"-", "3.4061802749769083`"}]}], "}"}], ",", 
     RowBox[{"{", 
      RowBox[{"p", "\[Rule]", "0.002769720553753417`"}], "}"}], ",", 
     RowBox[{"{", 
      RowBox[{"p", "\[Rule]", "0.4027106943951605`"}], "}"}]}], "}"}], ",", 
   "0.0002`", ",", "0.5`", ",", "21"}], "}"}]], "Print",
 CellChangeTimes->{3.7843969706463995`*^9, 3.7843971539647255`*^9, 
  3.784397627601363*^9, 3.7843989133301754`*^9, 3.784399070020345*^9, 
  3.784399423102886*^9},ExpressionUUID->"3b707dee-3855-4e64-a3ec-\
825132bf5b7c"],

Cell[BoxData[
 RowBox[{"{", 
  RowBox[{
   RowBox[{"{", 
    RowBox[{
     RowBox[{"{", 
      RowBox[{"p", "\[Rule]", 
       RowBox[{"-", "3.6620964669017897`"}]}], "}"}], ",", 
     RowBox[{"{", 
      RowBox[{"p", "\[Rule]", "0.0026721811072085455`"}], "}"}], ",", 
     RowBox[{"{", 
      RowBox[{"p", "\[Rule]", "0.40867443576458706`"}], "}"}]}], "}"}], ",", 
   "0.0002`", ",", "0.5`", ",", "22"}], "}"}]], "Print",
 CellChangeTimes->{3.7843969706463995`*^9, 3.7843971539647255`*^9, 
  3.784397627601363*^9, 3.7843989133301754`*^9, 3.784399070020345*^9, 
  3.784399423115879*^9},ExpressionUUID->"349282ca-d4e2-4405-bee8-\
8228236950bd"],

Cell[BoxData[
 RowBox[{"{", 
  RowBox[{
   RowBox[{"{", 
    RowBox[{
     RowBox[{"{", 
      RowBox[{"p", "\[Rule]", 
       RowBox[{"-", "3.9173207104951873`"}]}], "}"}], ",", 
     RowBox[{"{", 
      RowBox[{"p", "\[Rule]", "0.0025896743372523863`"}], "}"}], ",", 
     RowBox[{"{", 
      RowBox[{"p", "\[Rule]", "0.4139311961259411`"}], "}"}]}], "}"}], ",", 
   "0.0002`", ",", "0.5`", ",", "23"}], "}"}]], "Print",
 CellChangeTimes->{3.7843969706463995`*^9, 3.7843971539647255`*^9, 
  3.784397627601363*^9, 3.7843989133301754`*^9, 3.784399070020345*^9, 
  3.784399423135871*^9},ExpressionUUID->"4da42072-af72-4f6c-8206-\
a8d9219e478d"],

Cell[BoxData[
 RowBox[{"{", 
  RowBox[{
   RowBox[{"{", 
    RowBox[{
     RowBox[{"{", 
      RowBox[{"p", "\[Rule]", 
       RowBox[{"-", "4.1719705576511545`"}]}], "}"}], ",", 
     RowBox[{"{", 
      RowBox[{"p", "\[Rule]", "0.0025189732015001337`"}], "}"}], ",", 
     RowBox[{"{", 
      RowBox[{"p", "\[Rule]", "0.4186017544156609`"}], "}"}]}], "}"}], ",", 
   "0.0002`", ",", "0.5`", ",", "24"}], "}"}]], "Print",
 CellChangeTimes->{3.7843969706463995`*^9, 3.7843971539647255`*^9, 
  3.784397627601363*^9, 3.7843989133301754`*^9, 3.784399070020345*^9, 
  3.7843994231558566`*^9},ExpressionUUID->"2214b0dc-799c-4adb-9055-\
5b48690d73d1"],

Cell[BoxData[
 RowBox[{"{", 
  RowBox[{
   RowBox[{"{", 
    RowBox[{
     RowBox[{"{", 
      RowBox[{"p", "\[Rule]", 
       RowBox[{"-", "4.42613799603972`"}]}], "}"}], ",", 
     RowBox[{"{", 
      RowBox[{"p", "\[Rule]", "0.002457712742339991`"}], "}"}], ",", 
     RowBox[{"{", 
      RowBox[{"p", "\[Rule]", "0.4227804632613868`"}], "}"}]}], "}"}], ",", 
   "0.0002`", ",", "0.5`", ",", "25"}], "}"}]], "Print",
 CellChangeTimes->{3.7843969706463995`*^9, 3.7843971539647255`*^9, 
  3.784397627601363*^9, 3.7843989133301754`*^9, 3.784399070020345*^9, 
  3.7843994231648507`*^9},ExpressionUUID->"3d117f75-e855-4f3f-8b82-\
3b00d827bacd"],

Cell[BoxData[
 RowBox[{"{", 
  RowBox[{
   RowBox[{"{", 
    RowBox[{
     RowBox[{"{", 
      RowBox[{"p", "\[Rule]", 
       RowBox[{"-", "4.679896121424246`"}]}], "}"}], ",", 
     RowBox[{"{", 
      RowBox[{"p", "\[Rule]", "0.002404120204327412`"}], "}"}], ",", 
     RowBox[{"{", 
      RowBox[{"p", "\[Rule]", "0.42654219118192666`"}], "}"}]}], "}"}], ",", 
   "0.0002`", ",", "0.5`", ",", "26"}], "}"}]], "Print",
 CellChangeTimes->{3.7843969706463995`*^9, 3.7843971539647255`*^9, 
  3.784397627601363*^9, 3.7843989133301754`*^9, 3.784399070020345*^9, 
  3.7843994231788445`*^9},ExpressionUUID->"53ffe058-de80-428f-af8b-\
60b56d6bc41a"],

Cell[BoxData[
 RowBox[{"{", 
  RowBox[{
   RowBox[{"{", 
    RowBox[{
     RowBox[{"{", 
      RowBox[{"p", "\[Rule]", 
       RowBox[{"-", "4.933303803061342`"}]}], "}"}], ",", 
     RowBox[{"{", 
      RowBox[{"p", "\[Rule]", "0.0023568405735097746`"}], "}"}], ",", 
     RowBox[{"{", 
      RowBox[{"p", "\[Rule]", "0.4299471624478405`"}], "}"}]}], "}"}], ",", 
   "0.0002`", ",", "0.5`", ",", "27"}], "}"}]], "Print",
 CellChangeTimes->{3.7843969706463995`*^9, 3.7843971539647255`*^9, 
  3.784397627601363*^9, 3.7843989133301754`*^9, 3.784399070020345*^9, 
  3.7843994231918383`*^9},ExpressionUUID->"fd493950-6e1b-4e1f-8be8-\
7efe7281f95b"],

Cell[BoxData[
 RowBox[{"{", 
  RowBox[{
   RowBox[{"{", 
    RowBox[{
     RowBox[{"{", 
      RowBox[{"p", "\[Rule]", 
       RowBox[{"-", "5.186409018772411`"}]}], "}"}], ",", 
     RowBox[{"{", 
      RowBox[{"p", "\[Rule]", "0.002314820364693526`"}], "}"}], ",", 
     RowBox[{"{", 
      RowBox[{"p", "\[Rule]", "0.4330444083657255`"}], "}"}]}], "}"}], ",", 
   "0.0002`", ",", "0.5`", ",", "28"}], "}"}]], "Print",
 CellChangeTimes->{3.7843969706463995`*^9, 3.7843971539647255`*^9, 
  3.784397627601363*^9, 3.7843989133301754`*^9, 3.784399070020345*^9, 
  3.7843994232008333`*^9},ExpressionUUID->"d4e48bdf-f36f-4856-89ea-\
f67a6c689377"],

Cell[BoxData[
 RowBox[{"{", 
  RowBox[{
   RowBox[{"{", 
    RowBox[{
     RowBox[{"{", 
      RowBox[{"p", "\[Rule]", 
       RowBox[{"-", "5.439251285699661`"}]}], "}"}], ",", 
     RowBox[{"{", 
      RowBox[{"p", "\[Rule]", "0.002277228162238841`"}], "}"}], ",", 
     RowBox[{"{", 
      RowBox[{"p", "\[Rule]", "0.4358742774934312`"}], "}"}]}], "}"}], ",", 
   "0.0002`", ",", "0.5`", ",", "29"}], "}"}]], "Print",
 CellChangeTimes->{3.7843969706463995`*^9, 3.7843971539647255`*^9, 
  3.784397627601363*^9, 3.7843989133301754`*^9, 3.784399070020345*^9, 
  3.7843994232088265`*^9},ExpressionUUID->"837ffeaf-a357-4896-a444-\
60bcd59d8121"],

Cell[BoxData[
 RowBox[{"{", 
  RowBox[{
   RowBox[{"{", 
    RowBox[{
     RowBox[{"{", 
      RowBox[{"p", "\[Rule]", 
       RowBox[{"-", "5.691863462602623`"}]}], "}"}], ",", 
     RowBox[{"{", 
      RowBox[{"p", "\[Rule]", "0.0022433990315182473`"}], "}"}], ",", 
     RowBox[{"{", 
      RowBox[{"p", "\[Rule]", "0.4384702935251145`"}], "}"}]}], "}"}], ",", 
   "0.0002`", ",", "0.5`", ",", "30"}], "}"}]], "Print",
 CellChangeTimes->{3.7843969706463995`*^9, 3.7843971539647255`*^9, 
  3.784397627601363*^9, 3.7843989133301754`*^9, 3.784399070020345*^9, 
  3.7843994232168217`*^9},ExpressionUUID->"8aae1c0c-5ba5-41b5-9c7e-\
edd90103813e"],

Cell[BoxData[
 RowBox[{"{", 
  RowBox[{
   RowBox[{"{", 
    RowBox[{
     RowBox[{"{", 
      RowBox[{"p", "\[Rule]", 
       RowBox[{"-", "5.9442731067725205`"}]}], "}"}], ",", 
     RowBox[{"{", 
      RowBox[{"p", "\[Rule]", "0.0022127948331928313`"}], "}"}], ",", 
     RowBox[{"{", 
      RowBox[{"p", "\[Rule]", "0.4408605518913374`"}], "}"}]}], "}"}], ",", 
   "0.0002`", ",", "0.5`", ",", "31"}], "}"}]], "Print",
 CellChangeTimes->{3.7843969706463995`*^9, 3.7843971539647255`*^9, 
  3.784397627601363*^9, 3.7843989133301754`*^9, 3.784399070020345*^9, 
  3.784399423223818*^9},ExpressionUUID->"79a67ee3-4046-4c2d-8fbf-\
7ef23b2f950e"],

Cell[BoxData[
 RowBox[{"{", 
  RowBox[{
   RowBox[{"{", 
    RowBox[{
     RowBox[{"{", 
      RowBox[{"p", "\[Rule]", 
       RowBox[{"-", "6.196503509749112`"}]}], "}"}], ",", 
     RowBox[{"{", 
      RowBox[{"p", "\[Rule]", "0.002184975373833244`"}], "}"}], ",", 
     RowBox[{"{", 
      RowBox[{"p", "\[Rule]", "0.4430687843252893`"}], "}"}]}], "}"}], ",", 
   "0.0002`", ",", "0.5`", ",", "32"}], "}"}]], "Print",
 CellChangeTimes->{3.7843969706463995`*^9, 3.7843971539647255`*^9, 
  3.784397627601363*^9, 3.7843989133301754`*^9, 3.784399070020345*^9, 
  3.7843994232318163`*^9},ExpressionUUID->"268a4112-0b17-4f5d-a88e-\
c8b3cad8c754"],

Cell[BoxData[
 RowBox[{"{", 
  RowBox[{
   RowBox[{"{", 
    RowBox[{
     RowBox[{"{", 
      RowBox[{"p", "\[Rule]", 
       RowBox[{"-", "6.4485744977356525`"}]}], "}"}], ",", 
     RowBox[{"{", 
      RowBox[{"p", "\[Rule]", "0.00215957709091676`"}], "}"}], ",", 
     RowBox[{"{", 
      RowBox[{"p", "\[Rule]", "0.44511518059274596`"}], "}"}]}], "}"}], ",", 
   "0.0002`", ",", "0.5`", ",", "33"}], "}"}]], "Print",
 CellChangeTimes->{3.7843969706463995`*^9, 3.7843971539647255`*^9, 
  3.784397627601363*^9, 3.7843989133301754`*^9, 3.784399070020345*^9, 
  3.7843994232388096`*^9},ExpressionUUID->"520c872d-a41c-4bd0-9054-\
8a218f5f1887"],

Cell[BoxData[
 RowBox[{"{", 
  RowBox[{
   RowBox[{"{", 
    RowBox[{
     RowBox[{"{", 
      RowBox[{"p", "\[Rule]", 
       RowBox[{"-", "6.700503057175251`"}]}], "}"}], ",", 
     RowBox[{"{", 
      RowBox[{"p", "\[Rule]", "0.0021362970722042414`"}], "}"}], ",", 
     RowBox[{"{", 
      RowBox[{"p", "\[Rule]", "0.4470170300490576`"}], "}"}]}], "}"}], ",", 
   "0.0002`", ",", "0.5`", ",", "34"}], "}"}]], "Print",
 CellChangeTimes->{3.7843969706463995`*^9, 3.7843971539647255`*^9, 
  3.784397627601363*^9, 3.7843989133301754`*^9, 3.784399070020345*^9, 
  3.7843994232458067`*^9},ExpressionUUID->"07ec761c-0601-4127-a4c1-\
d8bb2cb8da2e"],

Cell[BoxData[
 RowBox[{"{", 
  RowBox[{
   RowBox[{"{", 
    RowBox[{
     RowBox[{"{", 
      RowBox[{"p", "\[Rule]", 
       RowBox[{"-", "6.9523038287303836`"}]}], "}"}], ",", 
     RowBox[{"{", 
      RowBox[{"p", "\[Rule]", "0.0021148809142902468`"}], "}"}], ",", 
     RowBox[{"{", 
      RowBox[{"p", "\[Rule]", "0.4487892277601048`"}], "}"}]}], "}"}], ",", 
   "0.0002`", ",", "0.5`", ",", "35"}], "}"}]], "Print",
 CellChangeTimes->{3.7843969706463995`*^9, 3.7843971539647255`*^9, 
  3.784397627601363*^9, 3.7843989133301754`*^9, 3.784399070020345*^9, 
  3.7843994232548018`*^9},ExpressionUUID->"459c4141-288e-4731-9b2a-\
06b701c6c5ae"],

Cell[BoxData[
 RowBox[{"{", 
  RowBox[{
   RowBox[{"{", 
    RowBox[{
     RowBox[{"{", 
      RowBox[{"p", "\[Rule]", 
       RowBox[{"-", "7.203989501040289`"}]}], "}"}], ",", 
     RowBox[{"{", 
      RowBox[{"p", "\[Rule]", "0.002095113385669974`"}], "}"}], ",", 
     RowBox[{"{", 
      RowBox[{"p", "\[Rule]", "0.450444677596631`"}], "}"}]}], "}"}], ",", 
   "0.0002`", ",", "0.5`", ",", "36"}], "}"}]], "Print",
 CellChangeTimes->{3.7843969706463995`*^9, 3.7843971539647255`*^9, 
  3.784397627601363*^9, 3.7843989133301754`*^9, 3.784399070020345*^9, 
  3.784399423261798*^9},ExpressionUUID->"f7355288-e0a4-4085-9dd9-\
e5d3f8135cc5"],

Cell[BoxData[
 RowBox[{"{", 
  RowBox[{
   RowBox[{"{", 
    RowBox[{
     RowBox[{"{", 
      RowBox[{"p", "\[Rule]", 
       RowBox[{"-", "7.455571127322797`"}]}], "}"}], ",", 
     RowBox[{"{", 
      RowBox[{"p", "\[Rule]", "0.0020768111665380737`"}], "}"}], ",", 
     RowBox[{"{", 
      RowBox[{"p", "\[Rule]", "0.45199461609627045`"}], "}"}]}], "}"}], ",", 
   "0.0002`", ",", "0.5`", ",", "37"}], "}"}]], "Print",
 CellChangeTimes->{3.7843969706463995`*^9, 3.7843971539647255`*^9, 
  3.784397627601363*^9, 3.7843989133301754`*^9, 3.784399070020345*^9, 
  3.784399423268793*^9},ExpressionUUID->"369490f8-41b0-499f-8f29-\
135cb4cfbbb2"],

Cell[BoxData[
 RowBox[{"{", 
  RowBox[{
   RowBox[{"{", 
    RowBox[{
     RowBox[{"{", 
      RowBox[{"p", "\[Rule]", 
       RowBox[{"-", "7.707058381985318`"}]}], "}"}], ",", 
     RowBox[{"{", 
      RowBox[{"p", "\[Rule]", "0.002059817145669956`"}], "}"}], ",", 
     RowBox[{"{", 
      RowBox[{"p", "\[Rule]", "0.45344887477766077`"}], "}"}]}], "}"}], ",", 
   "0.0002`", ",", "0.5`", ",", "38"}], "}"}]], "Print",
 CellChangeTimes->{3.7843969706463995`*^9, 3.7843971539647255`*^9, 
  3.784397627601363*^9, 3.7843989133301754`*^9, 3.784399070020345*^9, 
  3.7843994232757893`*^9},ExpressionUUID->"cef3290d-1691-489b-b3da-\
245faec9e74b"],

Cell[BoxData[
 RowBox[{"{", 
  RowBox[{
   RowBox[{"{", 
    RowBox[{
     RowBox[{"{", 
      RowBox[{"p", "\[Rule]", 
       RowBox[{"-", "7.958459770161083`"}]}], "}"}], ",", 
     RowBox[{"{", 
      RowBox[{"p", "\[Rule]", "0.0020439958982167877`"}], "}"}], ",", 
     RowBox[{"{", 
      RowBox[{"p", "\[Rule]", "0.45481609419887914`"}], "}"}]}], "}"}], ",", 
   "0.0002`", ",", "0.5`", ",", "39"}], "}"}]], "Print",
 CellChangeTimes->{3.7843969706463995`*^9, 3.7843971539647255`*^9, 
  3.784397627601363*^9, 3.7843989133301754`*^9, 3.784399070020345*^9, 
  3.7843994232827864`*^9},ExpressionUUID->"4f4928a4-a839-4891-8a24-\
6efbc3731a05"],

Cell[BoxData[
 RowBox[{"{", 
  RowBox[{
   RowBox[{"{", 
    RowBox[{
     RowBox[{"{", 
      RowBox[{"p", "\[Rule]", 
       RowBox[{"-", "8.209782799990252`"}]}], "}"}], ",", 
     RowBox[{"{", 
      RowBox[{"p", "\[Rule]", "0.0020292300686429988`"}], "}"}], ",", 
     RowBox[{"{", 
      RowBox[{"p", "\[Rule]", "0.45610389985562205`"}], "}"}]}], "}"}], ",", 
   "0.0002`", ",", "0.5`", ",", "40"}], "}"}]], "Print",
 CellChangeTimes->{3.7843969706463995`*^9, 3.7843971539647255`*^9, 
  3.784397627601363*^9, 3.7843989133301754`*^9, 3.784399070020345*^9, 
  3.784399423289783*^9},ExpressionUUID->"777ed2df-d623-4983-a2e4-\
36dde516281e"],

Cell[BoxData[
 RowBox[{"{", 
  RowBox[{
   RowBox[{"{", 
    RowBox[{"{", 
     RowBox[{"p", "\[Rule]", 
      RowBox[{"-", "0.00023516783053168975`"}]}], "}"}], "}"}], ",", 
   "0.0002`", ",", "0.6`", ",", "3"}], "}"}]], "Print",
 CellChangeTimes->{3.7843969706463995`*^9, 3.7843971539647255`*^9, 
  3.784397627601363*^9, 3.7843989133301754`*^9, 3.784399070020345*^9, 
  3.784399423296784*^9},ExpressionUUID->"04ed24aa-3a02-4b07-ae9b-\
59df5364bfee"],

Cell[BoxData[
 RowBox[{"{", 
  RowBox[{
   RowBox[{"{", 
    RowBox[{"{", 
     RowBox[{"p", "\[Rule]", 
      RowBox[{"-", "0.0005710183000415926`"}]}], "}"}], "}"}], ",", "0.0002`",
    ",", "0.6`", ",", "4"}], "}"}]], "Print",
 CellChangeTimes->{3.7843969706463995`*^9, 3.7843971539647255`*^9, 
  3.784397627601363*^9, 3.7843989133301754`*^9, 3.784399070020345*^9, 
  3.7843994233027763`*^9},ExpressionUUID->"d75e09df-7b24-4ee7-bcee-\
9b50e2cfc2f9"],

Cell[BoxData[
 RowBox[{"{", 
  RowBox[{
   RowBox[{"{", 
    RowBox[{"{", 
     RowBox[{"p", "\[Rule]", 
      RowBox[{"-", "0.001089855722545915`"}]}], "}"}], "}"}], ",", "0.0002`", 
   ",", "0.6`", ",", "5"}], "}"}]], "Print",
 CellChangeTimes->{3.7843969706463995`*^9, 3.7843971539647255`*^9, 
  3.784397627601363*^9, 3.7843989133301754`*^9, 3.784399070020345*^9, 
  3.7843994233097706`*^9},ExpressionUUID->"6fcf0aa6-ee8f-4851-9a3e-\
2a88cc1bd757"],

Cell[BoxData[
 RowBox[{"{", 
  RowBox[{
   RowBox[{"{", 
    RowBox[{"{", 
     RowBox[{"p", "\[Rule]", 
      RowBox[{"-", "0.0019973870236790845`"}]}], "}"}], "}"}], ",", "0.0002`",
    ",", "0.6`", ",", "6"}], "}"}]], "Print",
 CellChangeTimes->{3.7843969706463995`*^9, 3.7843971539647255`*^9, 
  3.784397627601363*^9, 3.7843989133301754`*^9, 3.784399070020345*^9, 
  3.7843994233177657`*^9},ExpressionUUID->"38d9646c-6fd8-4c76-a0ad-\
232c6a65a29a"],

Cell[BoxData[
 RowBox[{"{", 
  RowBox[{
   RowBox[{"{", 
    RowBox[{"{", 
     RowBox[{"p", "\[Rule]", 
      RowBox[{"-", "0.003993344888195272`"}]}], "}"}], "}"}], ",", "0.0002`", 
   ",", "0.6`", ",", "7"}], "}"}]], "Print",
 CellChangeTimes->{3.7843969706463995`*^9, 3.7843971539647255`*^9, 
  3.784397627601363*^9, 3.7843989133301754`*^9, 3.784399070020345*^9, 
  3.7843994233257613`*^9},ExpressionUUID->"1c4acf19-0301-4837-971e-\
25a8b5daab4e"],

Cell[BoxData[
 RowBox[{"{", 
  RowBox[{
   RowBox[{"{", 
    RowBox[{"{", 
     RowBox[{"p", "\[Rule]", 
      RowBox[{"-", "0.01201752979465871`"}]}], "}"}], "}"}], ",", "0.0002`", 
   ",", "0.6`", ",", "8"}], "}"}]], "Print",
 CellChangeTimes->{3.7843969706463995`*^9, 3.7843971539647255`*^9, 
  3.784397627601363*^9, 3.7843989133301754`*^9, 3.784399070020345*^9, 
  3.784399423332757*^9},ExpressionUUID->"2a9e3740-95be-4098-9560-\
46a2a3279fb9"],

Cell[BoxData[
 RowBox[{"{", 
  RowBox[{
   RowBox[{"{", 
    RowBox[{
     RowBox[{"{", 
      RowBox[{"p", "\[Rule]", 
       RowBox[{"-", "0.31544451790415917`"}]}], "}"}], ",", 
     RowBox[{"{", 
      RowBox[{"p", "\[Rule]", "0.031589905330051515`"}], "}"}], ",", 
     RowBox[{"{", 
      RowBox[{"p", "\[Rule]", "0.11705463923544204`"}], "}"}]}], "}"}], ",", 
   "0.0002`", ",", "0.6`", ",", "9"}], "}"}]], "Print",
 CellChangeTimes->{3.7843969706463995`*^9, 3.7843971539647255`*^9, 
  3.784397627601363*^9, 3.7843989133301754`*^9, 3.784399070020345*^9, 
  3.784399423339754*^9},ExpressionUUID->"1a248871-e19c-438b-9259-\
3b2a3b79b44d"],

Cell[BoxData[
 RowBox[{"{", 
  RowBox[{
   RowBox[{"{", 
    RowBox[{
     RowBox[{"{", 
      RowBox[{"p", "\[Rule]", 
       RowBox[{"-", "0.6708760673837294`"}]}], "}"}], ",", 
     RowBox[{"{", 
      RowBox[{"p", "\[Rule]", "0.008079197458350892`"}], "}"}], ",", 
     RowBox[{"{", 
      RowBox[{"p", "\[Rule]", "0.24594690658471333`"}], "}"}]}], "}"}], ",", 
   "0.0002`", ",", "0.6`", ",", "10"}], "}"}]], "Print",
 CellChangeTimes->{3.7843969706463995`*^9, 3.7843971539647255`*^9, 
  3.784397627601363*^9, 3.7843989133301754`*^9, 3.784399070020345*^9, 
  3.7843994233467503`*^9},ExpressionUUID->"cfc232af-c895-45fb-b71d-\
3a069c833602"],

Cell[BoxData[
 RowBox[{"{", 
  RowBox[{
   RowBox[{"{", 
    RowBox[{
     RowBox[{"{", 
      RowBox[{"p", "\[Rule]", 
       RowBox[{"-", "0.9709513907532448`"}]}], "}"}], ",", 
     RowBox[{"{", 
      RowBox[{"p", "\[Rule]", "0.005167788898334234`"}], "}"}], ",", 
     RowBox[{"{", 
      RowBox[{"p", "\[Rule]", "0.29888364851224575`"}], "}"}]}], "}"}], ",", 
   "0.0002`", ",", "0.6`", ",", "11"}], "}"}]], "Print",
 CellChangeTimes->{3.7843969706463995`*^9, 3.7843971539647255`*^9, 
  3.784397627601363*^9, 3.7843989133301754`*^9, 3.784399070020345*^9, 
  3.7843994233537455`*^9},ExpressionUUID->"5fdd6970-7748-4b5e-9bdc-\
096d426820f4"],

Cell[BoxData[
 RowBox[{"{", 
  RowBox[{
   RowBox[{"{", 
    RowBox[{
     RowBox[{"{", 
      RowBox[{"p", "\[Rule]", 
       RowBox[{"-", "1.2524812325103056`"}]}], "}"}], ",", 
     RowBox[{"{", 
      RowBox[{"p", "\[Rule]", "0.004013131139564055`"}], "}"}], ",", 
     RowBox[{"{", 
      RowBox[{"p", "\[Rule]", "0.33151815802607715`"}], "}"}]}], "}"}], ",", 
   "0.0002`", ",", "0.6`", ",", "12"}], "}"}]], "Print",
 CellChangeTimes->{3.7843969706463995`*^9, 3.7843971539647255`*^9, 
  3.784397627601363*^9, 3.7843989133301754`*^9, 3.784399070020345*^9, 
  3.7843994233607416`*^9},ExpressionUUID->"b0020ce4-f120-4846-b7de-\
69b6daeef57d"],

Cell[BoxData[
 RowBox[{"{", 
  RowBox[{
   RowBox[{"{", 
    RowBox[{
     RowBox[{"{", 
      RowBox[{"p", "\[Rule]", 
       RowBox[{"-", "1.5246865787157489`"}]}], "}"}], ",", 
     RowBox[{"{", 
      RowBox[{"p", "\[Rule]", "0.0033932112899050593`"}], "}"}], ",", 
     RowBox[{"{", 
      RowBox[{"p", "\[Rule]", "0.35429343407917985`"}], "}"}]}], "}"}], ",", 
   "0.0002`", ",", "0.6`", ",", "13"}], "}"}]], "Print",
 CellChangeTimes->{3.7843969706463995`*^9, 3.7843971539647255`*^9, 
  3.784397627601363*^9, 3.7843989133301754`*^9, 3.784399070020345*^9, 
  3.78439942336674*^9},ExpressionUUID->"c4d1a063-e911-48e4-875a-5a755c1b67ac"],

Cell[BoxData[
 RowBox[{"{", 
  RowBox[{
   RowBox[{"{", 
    RowBox[{
     RowBox[{"{", 
      RowBox[{"p", "\[Rule]", 
       RowBox[{"-", "1.7913561230714448`"}]}], "}"}], ",", 
     RowBox[{"{", 
      RowBox[{"p", "\[Rule]", "0.003006328362769087`"}], "}"}], ",", 
     RowBox[{"{", 
      RowBox[{"p", "\[Rule]", "0.37129987136001197`"}], "}"}]}], "}"}], ",", 
   "0.0002`", ",", "0.6`", ",", "14"}], "}"}]], "Print",
 CellChangeTimes->{3.7843969706463995`*^9, 3.7843971539647255`*^9, 
  3.784397627601363*^9, 3.7843989133301754`*^9, 3.784399070020345*^9, 
  3.7843994233737364`*^9},ExpressionUUID->"be606d94-211e-443e-9dcc-\
2b543a39fee1"],

Cell[BoxData[
 RowBox[{"{", 
  RowBox[{
   RowBox[{"{", 
    RowBox[{
     RowBox[{"{", 
      RowBox[{"p", "\[Rule]", 
       RowBox[{"-", "2.0544107319483818`"}]}], "}"}], ",", 
     RowBox[{"{", 
      RowBox[{"p", "\[Rule]", "0.002741850300327921`"}], "}"}], ",", 
     RowBox[{"{", 
      RowBox[{"p", "\[Rule]", "0.3845689682973906`"}], "}"}]}], "}"}], ",", 
   "0.0002`", ",", "0.6`", ",", "15"}], "}"}]], "Print",
 CellChangeTimes->{3.7843969706463995`*^9, 3.7843971539647255`*^9, 
  3.784397627601363*^9, 3.7843989133301754`*^9, 3.784399070020345*^9, 
  3.7843994233807316`*^9},ExpressionUUID->"2a0154c9-a52c-4a88-b953-\
7aceab3e2fd9"],

Cell[BoxData[
 RowBox[{"{", 
  RowBox[{
   RowBox[{"{", 
    RowBox[{
     RowBox[{"{", 
      RowBox[{"p", "\[Rule]", 
       RowBox[{"-", "2.3149511410874792`"}]}], "}"}], ",", 
     RowBox[{"{", 
      RowBox[{"p", "\[Rule]", "0.002549614046312964`"}], "}"}], ",", 
     RowBox[{"{", 
      RowBox[{"p", "\[Rule]", "0.3952516236885036`"}], "}"}]}], "}"}], ",", 
   "0.0002`", ",", "0.6`", ",", "16"}], "}"}]], "Print",
 CellChangeTimes->{3.7843969706463995`*^9, 3.7843971539647255`*^9, 
  3.784397627601363*^9, 3.7843989133301754`*^9, 3.784399070020345*^9, 
  3.7843994233877506`*^9},ExpressionUUID->"de7573a3-692a-461c-bfb6-\
2fa6f30eea2e"],

Cell[BoxData[
 RowBox[{"{", 
  RowBox[{
   RowBox[{"{", 
    RowBox[{
     RowBox[{"{", 
      RowBox[{"p", "\[Rule]", 
       RowBox[{"-", "2.573661803538998`"}]}], "}"}], ",", 
     RowBox[{"{", 
      RowBox[{"p", "\[Rule]", "0.0024035746272767795`"}], "}"}], ",", 
     RowBox[{"{", 
      RowBox[{"p", "\[Rule]", "0.4040583355570589`"}], "}"}]}], "}"}], ",", 
   "0.0002`", ",", "0.6`", ",", "17"}], "}"}]], "Print",
 CellChangeTimes->{3.7843969706463995`*^9, 3.7843971539647255`*^9, 
  3.784397627601363*^9, 3.7843989133301754`*^9, 3.784399070020345*^9, 
  3.784399423395742*^9},ExpressionUUID->"72182cb2-44a5-41f5-a01a-\
e4fe716dd44b"],

Cell[BoxData[
 RowBox[{"{", 
  RowBox[{
   RowBox[{"{", 
    RowBox[{
     RowBox[{"{", 
      RowBox[{"p", "\[Rule]", 
       RowBox[{"-", "2.8309941790103155`"}]}], "}"}], ",", 
     RowBox[{"{", 
      RowBox[{"p", "\[Rule]", "0.0022888646219039`"}], "}"}], ",", 
     RowBox[{"{", 
      RowBox[{"p", "\[Rule]", "0.41145543103174953`"}], "}"}]}], "}"}], ",", 
   "0.0002`", ",", "0.6`", ",", "18"}], "}"}]], "Print",
 CellChangeTimes->{3.7843969706463995`*^9, 3.7843971539647255`*^9, 
  3.784397627601363*^9, 3.7843989133301754`*^9, 3.784399070020345*^9, 
  3.784399423402722*^9},ExpressionUUID->"05274cd8-ba84-482d-837a-\
10928a163194"],

Cell[BoxData[
 RowBox[{"{", 
  RowBox[{
   RowBox[{"{", 
    RowBox[{
     RowBox[{"{", 
      RowBox[{"p", "\[Rule]", 
       RowBox[{"-", "3.0872597180972416`"}]}], "}"}], ",", 
     RowBox[{"{", 
      RowBox[{"p", "\[Rule]", "0.0021963785645471023`"}], "}"}], ",", 
     RowBox[{"{", 
      RowBox[{"p", "\[Rule]", "0.41776346617403315`"}], "}"}]}], "}"}], ",", 
   "0.0002`", ",", "0.6`", ",", "19"}], "}"}]], "Print",
 CellChangeTimes->{3.7843969706463995`*^9, 3.7843971539647255`*^9, 
  3.784397627601363*^9, 3.7843989133301754`*^9, 3.784399070020345*^9, 
  3.784399423410714*^9},ExpressionUUID->"853c85d1-c7bc-484c-9f25-\
b1230b478f66"],

Cell[BoxData[
 RowBox[{"{", 
  RowBox[{
   RowBox[{"{", 
    RowBox[{
     RowBox[{"{", 
      RowBox[{"p", "\[Rule]", 
       RowBox[{"-", "3.342681041948856`"}]}], "}"}], ",", 
     RowBox[{"{", 
      RowBox[{"p", "\[Rule]", "0.0021202280202957777`"}], "}"}], ",", 
     RowBox[{"{", 
      RowBox[{"p", "\[Rule]", "0.42321095056789937`"}], "}"}]}], "}"}], ",", 
   "0.0002`", ",", "0.6`", ",", "20"}], "}"}]], "Print",
 CellChangeTimes->{3.7843969706463995`*^9, 3.7843971539647255`*^9, 
  3.784397627601363*^9, 3.7843989133301754`*^9, 3.784399070020345*^9, 
  3.784399423417735*^9},ExpressionUUID->"8f766bad-88f2-4a45-b767-\
3b77eac2184e"],

Cell[BoxData[
 RowBox[{"{", 
  RowBox[{
   RowBox[{"{", 
    RowBox[{
     RowBox[{"{", 
      RowBox[{"p", "\[Rule]", 
       RowBox[{"-", "3.597421934210417`"}]}], "}"}], ",", 
     RowBox[{"{", 
      RowBox[{"p", "\[Rule]", "0.0020564360799775307`"}], "}"}], ",", 
     RowBox[{"{", 
      RowBox[{"p", "\[Rule]", "0.4279656447677785`"}], "}"}]}], "}"}], ",", 
   "0.0002`", ",", "0.6`", ",", "21"}], "}"}]], "Print",
 CellChangeTimes->{3.7843969706463995`*^9, 3.7843971539647255`*^9, 
  3.784397627601363*^9, 3.7843989133301754`*^9, 3.784399070020345*^9, 
  3.7843994234247093`*^9},ExpressionUUID->"4bfee2fb-10b7-4db1-9673-\
b53851c434ec"],

Cell[BoxData[
 RowBox[{"{", 
  RowBox[{
   RowBox[{"{", 
    RowBox[{
     RowBox[{"{", 
      RowBox[{"p", "\[Rule]", 
       RowBox[{"-", "3.851605815480853`"}]}], "}"}], ",", 
     RowBox[{"{", 
      RowBox[{"p", "\[Rule]", "0.0020022198983563424`"}], "}"}], ",", 
     RowBox[{"{", 
      RowBox[{"p", "\[Rule]", "0.432153752217836`"}], "}"}]}], "}"}], ",", 
   "0.0002`", ",", "0.6`", ",", "22"}], "}"}]], "Print",
 CellChangeTimes->{3.7843969706463995`*^9, 3.7843971539647255`*^9, 
  3.784397627601363*^9, 3.7843989133301754`*^9, 3.784399070020345*^9, 
  3.784399423432703*^9},ExpressionUUID->"36227f01-965e-4ecf-95fb-\
34f57624c052"],

Cell[BoxData[
 RowBox[{"{", 
  RowBox[{
   RowBox[{"{", 
    RowBox[{
     RowBox[{"{", 
      RowBox[{"p", "\[Rule]", 
       RowBox[{"-", "4.105327596559173`"}]}], "}"}], ",", 
     RowBox[{"{", 
      RowBox[{"p", "\[Rule]", "0.001955573824532076`"}], "}"}], ",", 
     RowBox[{"{", 
      RowBox[{"p", "\[Rule]", "0.43587218936798067`"}], "}"}]}], "}"}], ",", 
   "0.0002`", ",", "0.6`", ",", "23"}], "}"}]], "Print",
 CellChangeTimes->{3.7843969706463995`*^9, 3.7843971539647255`*^9, 
  3.784397627601363*^9, 3.7843989133301754`*^9, 3.784399070020345*^9, 
  3.7843994234397*^9},ExpressionUUID->"94e1b82f-83e3-44d8-988c-b4c749951660"],

Cell[BoxData[
 RowBox[{"{", 
  RowBox[{
   RowBox[{"{", 
    RowBox[{
     RowBox[{"{", 
      RowBox[{"p", "\[Rule]", 
       RowBox[{"-", "4.358661546536693`"}]}], "}"}], ",", 
     RowBox[{"{", 
      RowBox[{"p", "\[Rule]", "0.0019150157828512855`"}], "}"}], ",", 
     RowBox[{"{", 
      RowBox[{"p", "\[Rule]", "0.4391967073851818`"}], "}"}]}], "}"}], ",", 
   "0.0002`", ",", "0.6`", ",", "24"}], "}"}]], "Print",
 CellChangeTimes->{3.7843969706463995`*^9, 3.7843971539647255`*^9, 
  3.784397627601363*^9, 3.7843989133301754`*^9, 3.784399070020345*^9, 
  3.784399423448693*^9},ExpressionUUID->"86444bda-cde4-4407-bc7a-\
e64d0231bbf8"],

Cell[BoxData[
 RowBox[{"{", 
  RowBox[{
   RowBox[{"{", 
    RowBox[{
     RowBox[{"{", 
      RowBox[{"p", "\[Rule]", 
       RowBox[{"-", "4.611666668454806`"}]}], "}"}], ",", 
     RowBox[{"{", 
      RowBox[{"p", "\[Rule]", "0.0018794268866326545`"}], "}"}], ",", 
     RowBox[{"{", 
      RowBox[{"p", "\[Rule]", "0.44218742819751383`"}], "}"}]}], "}"}], ",", 
   "0.0002`", ",", "0.6`", ",", "25"}], "}"}]], "Print",
 CellChangeTimes->{3.7843969706463995`*^9, 3.7843971539647255`*^9, 
  3.784397627601363*^9, 3.7843989133301754`*^9, 3.784399070020345*^9, 
  3.78439942345669*^9},ExpressionUUID->"95dd761b-23dd-4ce0-8725-1e458955ff92"],

Cell[BoxData[
 RowBox[{"{", 
  RowBox[{
   RowBox[{"{", 
    RowBox[{
     RowBox[{"{", 
      RowBox[{"p", "\[Rule]", 
       RowBox[{"-", "4.864390464396131`"}]}], "}"}], ",", 
     RowBox[{"{", 
      RowBox[{"p", "\[Rule]", "0.0018479466067662092`"}], "}"}], ",", 
     RowBox[{"{", 
      RowBox[{"p", "\[Rule]", "0.4448927144167061`"}], "}"}]}], "}"}], ",", 
   "0.0002`", ",", "0.6`", ",", "26"}], "}"}]], "Print",
 CellChangeTimes->{3.7843969706463995`*^9, 3.7843971539647255`*^9, 
  3.784397627601363*^9, 3.7843989133301754`*^9, 3.784399070020345*^9, 
  3.784399423464684*^9},ExpressionUUID->"8649c52d-462e-4a72-9591-\
9b907986a843"],

Cell[BoxData[
 RowBox[{"{", 
  RowBox[{
   RowBox[{"{", 
    RowBox[{
     RowBox[{"{", 
      RowBox[{"p", "\[Rule]", 
       RowBox[{"-", "5.116871630157991`"}]}], "}"}], ",", 
     RowBox[{"{", 
      RowBox[{"p", "\[Rule]", "0.0018199022696933139`"}], "}"}], ",", 
     RowBox[{"{", 
      RowBox[{"p", "\[Rule]", "0.44735193451363975`"}], "}"}]}], "}"}], ",", 
   "0.0002`", ",", "0.6`", ",", "27"}], "}"}]], "Print",
 CellChangeTimes->{3.7843969706463995`*^9, 3.7843971539647255`*^9, 
  3.784397627601363*^9, 3.7843989133301754`*^9, 3.784399070020345*^9, 
  3.7843994234736795`*^9},ExpressionUUID->"88404ab2-b0c2-4303-9cf9-\
26ce878e6af8"],

Cell[BoxData[
 RowBox[{"{", 
  RowBox[{
   RowBox[{"{", 
    RowBox[{
     RowBox[{"{", 
      RowBox[{"p", "\[Rule]", 
       RowBox[{"-", "5.369142020834562`"}]}], "}"}], ",", 
     RowBox[{"{", 
      RowBox[{"p", "\[Rule]", "0.0017947604477505626`"}], "}"}], ",", 
     RowBox[{"{", 
      RowBox[{"p", "\[Rule]", "0.44959747701015323`"}], "}"}]}], "}"}], ",", 
   "0.0002`", ",", "0.6`", ",", "28"}], "}"}]], "Print",
 CellChangeTimes->{3.7843969706463995`*^9, 3.7843971539647255`*^9, 
  3.784397627601363*^9, 3.7843989133301754`*^9, 3.784399070020345*^9, 
  3.784399423481674*^9},ExpressionUUID->"c1416564-36c9-4164-a5b6-\
1c25f5cbdab9"],

Cell[BoxData[
 RowBox[{"{", 
  RowBox[{
   RowBox[{"{", 
    RowBox[{
     RowBox[{"{", 
      RowBox[{"p", "\[Rule]", 
       RowBox[{"-", "5.621228108951796`"}]}], "}"}], ",", 
     RowBox[{"{", 
      RowBox[{"p", "\[Rule]", "0.0017720927009689353`"}], "}"}], ",", 
     RowBox[{"{", 
      RowBox[{"p", "\[Rule]", "0.45165624287217004`"}], "}"}]}], "}"}], ",", 
   "0.0002`", ",", "0.6`", ",", "29"}], "}"}]], "Print",
 CellChangeTimes->{3.7843969706463995`*^9, 3.7843971539647255`*^9, 
  3.784397627601363*^9, 3.7843989133301754`*^9, 3.784399070020345*^9, 
  3.784399423490672*^9},ExpressionUUID->"d17c6d0d-a194-4352-88dc-\
8fd2ac542cee"],

Cell[BoxData[
 RowBox[{"{", 
  RowBox[{
   RowBox[{"{", 
    RowBox[{
     RowBox[{"{", 
      RowBox[{"p", "\[Rule]", 
       RowBox[{"-", "5.873152082580706`"}]}], "}"}], ",", 
     RowBox[{"{", 
      RowBox[{"p", "\[Rule]", "0.0017515509588021253`"}], "}"}], ",", 
     RowBox[{"{", 
      RowBox[{"p", "\[Rule]", "0.45355076824124674`"}], "}"}]}], "}"}], ",", 
   "0.0002`", ",", "0.6`", ",", "30"}], "}"}]], "Print",
 CellChangeTimes->{3.7843969706463995`*^9, 3.7843971539647255`*^9, 
  3.784397627601363*^9, 3.7843989133301754`*^9, 3.784399070020345*^9, 
  3.784399423498665*^9},ExpressionUUID->"004fb5da-09d7-4ff2-88b5-\
88e4820c7812"],

Cell[BoxData[
 RowBox[{"{", 
  RowBox[{
   RowBox[{"{", 
    RowBox[{
     RowBox[{"{", 
      RowBox[{"p", "\[Rule]", 
       RowBox[{"-", "6.124932683604512`"}]}], "}"}], ",", 
     RowBox[{"{", 
      RowBox[{"p", "\[Rule]", "0.0017328495188321032`"}], "}"}], ",", 
     RowBox[{"{", 
      RowBox[{"p", "\[Rule]", "0.45530008070302325`"}], "}"}]}], "}"}], ",", 
   "0.0002`", ",", "0.6`", ",", "31"}], "}"}]], "Print",
 CellChangeTimes->{3.7843969706463995`*^9, 3.7843971539647255`*^9, 
  3.784397627601363*^9, 3.7843989133301754`*^9, 3.784399070020345*^9, 
  3.7843994235066624`*^9},ExpressionUUID->"9004a0fb-8788-48ae-9aad-\
ca14981f25ec"],

Cell[BoxData[
 RowBox[{"{", 
  RowBox[{
   RowBox[{"{", 
    RowBox[{
     RowBox[{"{", 
      RowBox[{"p", "\[Rule]", 
       RowBox[{"-", "6.376585855522656`"}]}], "}"}], ",", 
     RowBox[{"{", 
      RowBox[{"p", "\[Rule]", "0.0017157516764399457`"}], "}"}], ",", 
     RowBox[{"{", 
      RowBox[{"p", "\[Rule]", "0.4569203604615597`"}], "}"}]}], "}"}], ",", 
   "0.0002`", ",", "0.6`", ",", "32"}], "}"}]], "Print",
 CellChangeTimes->{3.7843969706463995`*^9, 3.7843971539647255`*^9, 
  3.784397627601363*^9, 3.7843989133301754`*^9, 3.784399070020345*^9, 
  3.7843994235156555`*^9},ExpressionUUID->"cdbb17c2-d9cb-44e8-9337-\
bef48913da7c"],

Cell[BoxData[
 RowBox[{"{", 
  RowBox[{
   RowBox[{"{", 
    RowBox[{
     RowBox[{"{", 
      RowBox[{"p", "\[Rule]", 
       RowBox[{"-", "6.6281252496822916`"}]}], "}"}], ",", 
     RowBox[{"{", 
      RowBox[{"p", "\[Rule]", "0.0017000596526626196`"}], "}"}], ",", 
     RowBox[{"{", 
      RowBox[{"p", "\[Rule]", "0.4584254566429726`"}], "}"}]}], "}"}], ",", 
   "0.0002`", ",", "0.6`", ",", "33"}], "}"}]], "Print",
 CellChangeTimes->{3.7843969706463995`*^9, 3.7843971539647255`*^9, 
  3.784397627601363*^9, 3.7843989133301754`*^9, 3.784399070020345*^9, 
  3.7843994235236545`*^9},ExpressionUUID->"ab0a8fc0-e866-4bdc-81fc-\
8155d264fd77"],

Cell[BoxData[
 RowBox[{"{", 
  RowBox[{
   RowBox[{"{", 
    RowBox[{
     RowBox[{"{", 
      RowBox[{"p", "\[Rule]", 
       RowBox[{"-", "6.8795626249300454`"}]}], "}"}], ",", 
     RowBox[{"{", 
      RowBox[{"p", "\[Rule]", "0.0016856069085156601`"}], "}"}], ",", 
     RowBox[{"{", 
      RowBox[{"p", "\[Rule]", "0.4598272946328739`"}], "}"}]}], "}"}], ",", 
   "0.0002`", ",", "0.6`", ",", "34"}], "}"}]], "Print",
 CellChangeTimes->{3.7843969706463995`*^9, 3.7843971539647255`*^9, 
  3.784397627601363*^9, 3.7843989133301754`*^9, 3.784399070020345*^9, 
  3.7843994235336456`*^9},ExpressionUUID->"833c412a-4621-40e6-87e9-\
e75e27141c3e"],

Cell[BoxData[
 RowBox[{"{", 
  RowBox[{
   RowBox[{"{", 
    RowBox[{
     RowBox[{"{", 
      RowBox[{"p", "\[Rule]", 
       RowBox[{"-", "7.130908166088324`"}]}], "}"}], ",", 
     RowBox[{"{", 
      RowBox[{"p", "\[Rule]", "0.0016722522111534736`"}], "}"}], ",", 
     RowBox[{"{", 
      RowBox[{"p", "\[Rule]", "0.46113620048651566`"}], "}"}]}], "}"}], ",", 
   "0.0002`", ",", "0.6`", ",", "35"}], "}"}]], "Print",
 CellChangeTimes->{3.7843969706463995`*^9, 3.7843971539647255`*^9, 
  3.784397627601363*^9, 3.7843989133301754`*^9, 3.784399070020345*^9, 
  3.7843994235426416`*^9},ExpressionUUID->"6c74803b-0c43-4f01-9e84-\
0631d2015340"],

Cell[BoxData[
 RowBox[{"{", 
  RowBox[{
   RowBox[{"{", 
    RowBox[{
     RowBox[{"{", 
      RowBox[{"p", "\[Rule]", 
       RowBox[{"-", "7.3821707399408405`"}]}], "}"}], ",", 
     RowBox[{"{", 
      RowBox[{"p", "\[Rule]", "0.0016598750030564018`"}], "}"}], ",", 
     RowBox[{"{", 
      RowBox[{"p", "\[Rule]", "0.46236116154512924`"}], "}"}]}], "}"}], ",", 
   "0.0002`", ",", "0.6`", ",", "36"}], "}"}]], "Print",
 CellChangeTimes->{3.7843969706463995`*^9, 3.7843971539647255`*^9, 
  3.784397627601363*^9, 3.7843989133301754`*^9, 3.784399070020345*^9, 
  3.7843994235516367`*^9},ExpressionUUID->"2dcb9c1a-1afb-4b84-9b65-\
08f61764d43d"],

Cell[BoxData[
 RowBox[{"{", 
  RowBox[{
   RowBox[{"{", 
    RowBox[{
     RowBox[{"{", 
      RowBox[{"p", "\[Rule]", 
       RowBox[{"-", "7.633358102635081`"}]}], "}"}], ",", 
     RowBox[{"{", 
      RowBox[{"p", "\[Rule]", "0.0016483717522039949`"}], "}"}], ",", 
     RowBox[{"{", 
      RowBox[{"p", "\[Rule]", "0.46351003748822306`"}], "}"}]}], "}"}], ",", 
   "0.0002`", ",", "0.6`", ",", "37"}], "}"}]], "Print",
 CellChangeTimes->{3.7843969706463995`*^9, 3.7843971539647255`*^9, 
  3.784397627601363*^9, 3.7843989133301754`*^9, 3.784399070020345*^9, 
  3.7843994235616307`*^9},ExpressionUUID->"63f50d50-e275-4e0e-b59e-\
a4ef25751e1f"],

Cell[BoxData[
 RowBox[{"{", 
  RowBox[{
   RowBox[{"{", 
    RowBox[{
     RowBox[{"{", 
      RowBox[{"p", "\[Rule]", 
       RowBox[{"-", "7.884477068968533`"}]}], "}"}], ",", 
     RowBox[{"{", 
      RowBox[{"p", "\[Rule]", "0.0016376530490545085`"}], "}"}], ",", 
     RowBox[{"{", 
      RowBox[{"p", "\[Rule]", "0.46458973252282365`"}], "}"}]}], "}"}], ",", 
   "0.0002`", ",", "0.6`", ",", "38"}], "}"}]], "Print",
 CellChangeTimes->{3.7843969706463995`*^9, 3.7843971539647255`*^9, 
  3.784397627601363*^9, 3.7843989133301754`*^9, 3.784399070020345*^9, 
  3.784399423570625*^9},ExpressionUUID->"e467cf4e-323b-48e1-a493-\
9be5d43908bf"],

Cell[BoxData[
 RowBox[{"{", 
  RowBox[{
   RowBox[{"{", 
    RowBox[{
     RowBox[{"{", 
      RowBox[{"p", "\[Rule]", 
       RowBox[{"-", "8.13553365151662`"}]}], "}"}], ",", 
     RowBox[{"{", 
      RowBox[{"p", "\[Rule]", "0.0016276412779335082`"}], "}"}], ",", 
     RowBox[{"{", 
      RowBox[{"p", "\[Rule]", "0.46560633684003394`"}], "}"}]}], "}"}], ",", 
   "0.0002`", ",", "0.6`", ",", "39"}], "}"}]], "Print",
 CellChangeTimes->{3.7843969706463995`*^9, 3.7843971539647255`*^9, 
  3.784397627601363*^9, 3.7843989133301754`*^9, 3.784399070020345*^9, 
  3.784399423578621*^9},ExpressionUUID->"5188616d-94be-4271-9c33-\
170d338e7329"],

Cell[BoxData[
 RowBox[{"{", 
  RowBox[{
   RowBox[{"{", 
    RowBox[{
     RowBox[{"{", 
      RowBox[{"p", "\[Rule]", 
       RowBox[{"-", "8.386533175710461`"}]}], "}"}], ",", 
     RowBox[{"{", 
      RowBox[{"p", "\[Rule]", "0.0016182687344651993`"}], "}"}], ",", 
     RowBox[{"{", 
      RowBox[{"p", "\[Rule]", "0.4665652435753438`"}], "}"}]}], "}"}], ",", 
   "0.0002`", ",", "0.6`", ",", "40"}], "}"}]], "Print",
 CellChangeTimes->{3.7843969706463995`*^9, 3.7843971539647255`*^9, 
  3.784397627601363*^9, 3.7843989133301754`*^9, 3.784399070020345*^9, 
  3.784399423588616*^9},ExpressionUUID->"1b0956a9-041f-4c6a-ac9f-\
13a3e73b223d"],

Cell[BoxData[
 RowBox[{"{", 
  RowBox[{
   RowBox[{"{", 
    RowBox[{"{", 
     RowBox[{"p", "\[Rule]", 
      RowBox[{"-", "0.00024228559675331009`"}]}], "}"}], "}"}], ",", 
   "0.0002`", ",", "0.7000000000000001`", ",", "3"}], "}"}]], "Print",
 CellChangeTimes->{3.7843969706463995`*^9, 3.7843971539647255`*^9, 
  3.784397627601363*^9, 3.7843989133301754`*^9, 3.784399070020345*^9, 
  3.78439942359661*^9},ExpressionUUID->"3d15c25c-9789-4f5c-ab87-97c950dc8e45"],

Cell[BoxData[
 RowBox[{"{", 
  RowBox[{
   RowBox[{"{", 
    RowBox[{"{", 
     RowBox[{"p", "\[Rule]", 
      RowBox[{"-", "0.0006148635505697311`"}]}], "}"}], "}"}], ",", "0.0002`",
    ",", "0.7000000000000001`", ",", "4"}], "}"}]], "Print",
 CellChangeTimes->{3.7843969706463995`*^9, 3.7843971539647255`*^9, 
  3.784397627601363*^9, 3.7843989133301754`*^9, 3.784399070020345*^9, 
  3.7843994236056056`*^9},ExpressionUUID->"48631daa-5e15-48aa-9fb5-\
2dbd97ae13f9"],

Cell[BoxData[
 RowBox[{"{", 
  RowBox[{
   RowBox[{"{", 
    RowBox[{"{", 
     RowBox[{"p", "\[Rule]", 
      RowBox[{"-", "0.0012614476272324393`"}]}], "}"}], "}"}], ",", "0.0002`",
    ",", "0.7000000000000001`", ",", "5"}], "}"}]], "Print",
 CellChangeTimes->{3.7843969706463995`*^9, 3.7843971539647255`*^9, 
  3.784397627601363*^9, 3.7843989133301754`*^9, 3.784399070020345*^9, 
  3.7843994236136017`*^9},ExpressionUUID->"437d2001-e49a-4797-a912-\
4547dca2a0ec"],

Cell[BoxData[
 RowBox[{"{", 
  RowBox[{
   RowBox[{"{", 
    RowBox[{"{", 
     RowBox[{"p", "\[Rule]", 
      RowBox[{"-", "0.002659759546793916`"}]}], "}"}], "}"}], ",", "0.0002`", 
   ",", "0.7000000000000001`", ",", "6"}], "}"}]], "Print",
 CellChangeTimes->{3.7843969706463995`*^9, 3.7843971539647255`*^9, 
  3.784397627601363*^9, 3.7843989133301754`*^9, 3.784399070020345*^9, 
  3.7843994236225977`*^9},ExpressionUUID->"d3daabe2-6e16-4a4e-a3ec-\
34f8a4d05520"],

Cell[BoxData[
 RowBox[{"{", 
  RowBox[{
   RowBox[{"{", 
    RowBox[{"{", 
     RowBox[{"p", "\[Rule]", 
      RowBox[{"-", "0.007926088424908068`"}]}], "}"}], "}"}], ",", "0.0002`", 
   ",", "0.7000000000000001`", ",", "7"}], "}"}]], "Print",
 CellChangeTimes->{3.7843969706463995`*^9, 3.7843971539647255`*^9, 
  3.784397627601363*^9, 3.7843989133301754`*^9, 3.784399070020345*^9, 
  3.7843994236305923`*^9},ExpressionUUID->"bd666280-fdf8-4b33-8e70-\
252ebbdf0950"],

Cell[BoxData[
 RowBox[{"{", 
  RowBox[{
   RowBox[{"{", 
    RowBox[{
     RowBox[{"{", 
      RowBox[{"p", "\[Rule]", 
       RowBox[{"-", "0.22060215406135075`"}]}], "}"}], ",", 
     RowBox[{"{", 
      RowBox[{"p", "\[Rule]", "0.02419001475427818`"}], "}"}], ",", 
     RowBox[{"{", 
      RowBox[{"p", "\[Rule]", "0.16059073215993058`"}], "}"}]}], "}"}], ",", 
   "0.0002`", ",", "0.7000000000000001`", ",", "8"}], "}"}]], "Print",
 CellChangeTimes->{3.7843969706463995`*^9, 3.7843971539647255`*^9, 
  3.784397627601363*^9, 3.7843989133301754`*^9, 3.784399070020345*^9, 
  3.784399423638587*^9},ExpressionUUID->"f0868ffe-0ec6-40e6-8e34-\
7f3752d0532b"],

Cell[BoxData[
 RowBox[{"{", 
  RowBox[{
   RowBox[{"{", 
    RowBox[{
     RowBox[{"{", 
      RowBox[{"p", "\[Rule]", 
       RowBox[{"-", "0.5722072155873511`"}]}], "}"}], ",", 
     RowBox[{"{", 
      RowBox[{"p", "\[Rule]", "0.0062380693855300946`"}], "}"}], ",", 
     RowBox[{"{", 
      RowBox[{"p", "\[Rule]", "0.2800977490526795`"}], "}"}]}], "}"}], ",", 
   "0.0002`", ",", "0.7000000000000001`", ",", "9"}], "}"}]], "Print",
 CellChangeTimes->{3.7843969706463995`*^9, 3.7843971539647255`*^9, 
  3.784397627601363*^9, 3.7843989133301754`*^9, 3.784399070020345*^9, 
  3.7843994236465816`*^9},ExpressionUUID->"d9a216a8-71e4-4c47-98ed-\
b0dbf546de47"],

Cell[BoxData[
 RowBox[{"{", 
  RowBox[{
   RowBox[{"{", 
    RowBox[{
     RowBox[{"{", 
      RowBox[{"p", "\[Rule]", 
       RowBox[{"-", "0.8683212556262954`"}]}], "}"}], ",", 
     RowBox[{"{", 
      RowBox[{"p", "\[Rule]", "0.004007108395968075`"}], "}"}], ",", 
     RowBox[{"{", 
      RowBox[{"p", "\[Rule]", "0.32839276007918616`"}], "}"}]}], "}"}], ",", 
   "0.0002`", ",", "0.7000000000000001`", ",", "10"}], "}"}]], "Print",
 CellChangeTimes->{3.7843969706463995`*^9, 3.7843971539647255`*^9, 
  3.784397627601363*^9, 3.7843989133301754`*^9, 3.784399070020345*^9, 
  3.7843994236535797`*^9},ExpressionUUID->"f1987ccf-631a-4191-9d08-\
b9c70e66b150"],

Cell[BoxData[
 RowBox[{"{", 
  RowBox[{
   RowBox[{"{", 
    RowBox[{
     RowBox[{"{", 
      RowBox[{"p", "\[Rule]", 
       RowBox[{"-", "1.1467034958694169`"}]}], "}"}], ",", 
     RowBox[{"{", 
      RowBox[{"p", "\[Rule]", "0.0031348174100490236`"}], "}"}], ",", 
     RowBox[{"{", 
      RowBox[{"p", "\[Rule]", "0.3575973013062271`"}], "}"}]}], "}"}], ",", 
   "0.0002`", ",", "0.7000000000000001`", ",", "11"}], "}"}]], "Print",
 CellChangeTimes->{3.7843969706463995`*^9, 3.7843971539647255`*^9, 
  3.784397627601363*^9, 3.7843989133301754`*^9, 3.784399070020345*^9, 
  3.784399423660576*^9},ExpressionUUID->"b9c7b7d0-a5d0-497b-8ddb-\
3483ff4423de"],

Cell[BoxData[
 RowBox[{"{", 
  RowBox[{
   RowBox[{"{", 
    RowBox[{
     RowBox[{"{", 
      RowBox[{"p", "\[Rule]", 
       RowBox[{"-", "1.4163942636027844`"}]}], "}"}], ",", 
     RowBox[{"{", 
      RowBox[{"p", "\[Rule]", "0.002669810380326076`"}], "}"}], ",", 
     RowBox[{"{", 
      RowBox[{"p", "\[Rule]", "0.3777030860673179`"}], "}"}]}], "}"}], ",", 
   "0.0002`", ",", "0.7000000000000001`", ",", "12"}], "}"}]], "Print",
 CellChangeTimes->{3.7843969706463995`*^9, 3.7843971539647255`*^9, 
  3.784397627601363*^9, 3.7843989133301754`*^9, 3.784399070020345*^9, 
  3.784399423669569*^9},ExpressionUUID->"c08c4f66-44b4-48e6-8a6c-\
c7fa8b3ebcf0"],

Cell[BoxData[
 RowBox[{"{", 
  RowBox[{
   RowBox[{"{", 
    RowBox[{
     RowBox[{"{", 
      RowBox[{"p", "\[Rule]", 
       RowBox[{"-", "1.6810129972140655`"}]}], "}"}], ",", 
     RowBox[{"{", 
      RowBox[{"p", "\[Rule]", "0.0023808377006179896`"}], "}"}], ",", 
     RowBox[{"{", 
      RowBox[{"p", "\[Rule]", "0.3925608023563075`"}], "}"}]}], "}"}], ",", 
   "0.0002`", ",", "0.7000000000000001`", ",", "13"}], "}"}]], "Print",
 CellChangeTimes->{3.7843969706463995`*^9, 3.7843971539647255`*^9, 
  3.784397627601363*^9, 3.7843989133301754`*^9, 3.784399070020345*^9, 
  3.7843994236765685`*^9},ExpressionUUID->"396b3afb-8a25-4251-a9a9-\
f078f59e2dd9"],

Cell[BoxData[
 RowBox[{"{", 
  RowBox[{
   RowBox[{"{", 
    RowBox[{
     RowBox[{"{", 
      RowBox[{"p", "\[Rule]", 
       RowBox[{"-", "1.9423625170388727`"}]}], "}"}], ",", 
     RowBox[{"{", 
      RowBox[{"p", "\[Rule]", "0.0021838514321871802`"}], "}"}], ",", 
     RowBox[{"{", 
      RowBox[{"p", "\[Rule]", "0.40405731844754594`"}], "}"}]}], "}"}], ",", 
   "0.0002`", ",", "0.7000000000000001`", ",", "14"}], "}"}]], "Print",
 CellChangeTimes->{3.7843969706463995`*^9, 3.7843971539647255`*^9, 
  3.784397627601363*^9, 3.7843989133301754`*^9, 3.784399070020345*^9, 
  3.7843994236835613`*^9},ExpressionUUID->"5710d9d5-4b52-489a-8e39-\
a1440ea4aa80"],

Cell[BoxData[
 RowBox[{"{", 
  RowBox[{
   RowBox[{"{", 
    RowBox[{
     RowBox[{"{", 
      RowBox[{"p", "\[Rule]", 
       RowBox[{"-", "2.2014619415528514`"}]}], "}"}], ",", 
     RowBox[{"{", 
      RowBox[{"p", "\[Rule]", "0.002040961409600835`"}], "}"}], ",", 
     RowBox[{"{", 
      RowBox[{"p", "\[Rule]", "0.41324964298211153`"}], "}"}]}], "}"}], ",", 
   "0.0002`", ",", "0.7000000000000001`", ",", "15"}], "}"}]], "Print",
 CellChangeTimes->{3.7843969706463995`*^9, 3.7843971539647255`*^9, 
  3.784397627601363*^9, 3.7843989133301754`*^9, 3.784399070020345*^9, 
  3.7843994236925564`*^9},ExpressionUUID->"9c7fa156-b790-4f08-9b52-\
fe059a455bdf"],

Cell[BoxData[
 RowBox[{"{", 
  RowBox[{
   RowBox[{"{", 
    RowBox[{
     RowBox[{"{", 
      RowBox[{"p", "\[Rule]", 
       RowBox[{"-", "2.458937983973165`"}]}], "}"}], ",", 
     RowBox[{"{", 
      RowBox[{"p", "\[Rule]", "0.0019325745996148973`"}], "}"}], ",", 
     RowBox[{"{", 
      RowBox[{"p", "\[Rule]", "0.4207840822104112`"}], "}"}]}], "}"}], ",", 
   "0.0002`", ",", "0.7000000000000001`", ",", "16"}], "}"}]], "Print",
 CellChangeTimes->{3.7843969706463995`*^9, 3.7843971539647255`*^9, 
  3.784397627601363*^9, 3.7843989133301754`*^9, 3.784399070020345*^9, 
  3.7843994236995735`*^9},ExpressionUUID->"c45377b4-4d0e-4104-91e2-\
d5b2d8445c88"],

Cell[BoxData[
 RowBox[{"{", 
  RowBox[{
   RowBox[{"{", 
    RowBox[{
     RowBox[{"{", 
      RowBox[{"p", "\[Rule]", 
       RowBox[{"-", "2.7152001753079773`"}]}], "}"}], ",", 
     RowBox[{"{", 
      RowBox[{"p", "\[Rule]", "0.001847540391088783`"}], "}"}], ",", 
     RowBox[{"{", 
      RowBox[{"p", "\[Rule]", "0.42708131775175007`"}], "}"}]}], "}"}], ",", 
   "0.0002`", ",", "0.7000000000000001`", ",", "17"}], "}"}]], "Print",
 CellChangeTimes->{3.7843969706463995`*^9, 3.7843971539647255`*^9, 
  3.784397627601363*^9, 3.7843989133301754`*^9, 3.784399070020345*^9, 
  3.7843994237065496`*^9},ExpressionUUID->"54388ded-593d-4add-8af4-\
75d1d44b40a5"],

Cell[BoxData[
 RowBox[{"{", 
  RowBox[{
   RowBox[{"{", 
    RowBox[{
     RowBox[{"{", 
      RowBox[{"p", "\[Rule]", 
       RowBox[{"-", "2.9705287770015505`"}]}], "}"}], ",", 
     RowBox[{"{", 
      RowBox[{"p", "\[Rule]", "0.001779045663403179`"}], "}"}], ",", 
     RowBox[{"{", 
      RowBox[{"p", "\[Rule]", "0.43242842417100946`"}], "}"}]}], "}"}], ",", 
   "0.0002`", ",", "0.7000000000000001`", ",", "18"}], "}"}]], "Print",
 CellChangeTimes->{3.7843969706463995`*^9, 3.7843971539647255`*^9, 
  3.784397627601363*^9, 3.7843989133301754`*^9, 3.784399070020345*^9, 
  3.784399423714567*^9},ExpressionUUID->"af30b153-041c-4073-ba12-\
6f02115a9fea"],

Cell[BoxData[
 RowBox[{"{", 
  RowBox[{
   RowBox[{"{", 
    RowBox[{
     RowBox[{"{", 
      RowBox[{"p", "\[Rule]", 
       RowBox[{"-", "3.2251227123506734`"}]}], "}"}], ",", 
     RowBox[{"{", 
      RowBox[{"p", "\[Rule]", "0.0017226926736250857`"}], "}"}], ",", 
     RowBox[{"{", 
      RowBox[{"p", "\[Rule]", "0.4370287225079107`"}], "}"}]}], "}"}], ",", 
   "0.0002`", ",", "0.7000000000000001`", ",", "19"}], "}"}]], "Print",
 CellChangeTimes->{3.7843969706463995`*^9, 3.7843971539647255`*^9, 
  3.784397627601363*^9, 3.7843989133301754`*^9, 3.784399070020345*^9, 
  3.784399423722554*^9},ExpressionUUID->"8571bee2-48e3-4560-967d-\
e190ad206d96"],

Cell[BoxData[
 RowBox[{"{", 
  RowBox[{
   RowBox[{"{", 
    RowBox[{
     RowBox[{"{", 
      RowBox[{"p", "\[Rule]", 
       RowBox[{"-", "3.479127422458251`"}]}], "}"}], ",", 
     RowBox[{"{", 
      RowBox[{"p", "\[Rule]", "0.0016755158386767114`"}], "}"}], ",", 
     RowBox[{"{", 
      RowBox[{"p", "\[Rule]", "0.4410306194484374`"}], "}"}]}], "}"}], ",", 
   "0.0002`", ",", "0.7000000000000001`", ",", "20"}], "}"}]], "Print",
 CellChangeTimes->{3.7843969706463995`*^9, 3.7843971539647255`*^9, 
  3.784397627601363*^9, 3.7843989133301754`*^9, 3.784399070020345*^9, 
  3.784399423729537*^9},ExpressionUUID->"faf5e418-64d7-4cc5-b580-\
eecae24514a8"],

Cell[BoxData[
 RowBox[{"{", 
  RowBox[{
   RowBox[{"{", 
    RowBox[{
     RowBox[{"{", 
      RowBox[{"p", "\[Rule]", 
       RowBox[{"-", "3.7326518985071404`"}]}], "}"}], ",", 
     RowBox[{"{", 
      RowBox[{"p", "\[Rule]", "0.0016354426377346645`"}], "}"}], ",", 
     RowBox[{"{", 
      RowBox[{"p", "\[Rule]", "0.444545178696269`"}], "}"}]}], "}"}], ",", 
   "0.0002`", ",", "0.7000000000000001`", ",", "21"}], "}"}]], "Print",
 CellChangeTimes->{3.7843969706463995`*^9, 3.7843971539647255`*^9, 
  3.784397627601363*^9, 3.7843989133301754`*^9, 3.784399070020345*^9, 
  3.7843994237375345`*^9},ExpressionUUID->"35b35ca8-93bb-469d-aa48-\
a5bdcb851177"],

Cell[BoxData[
 RowBox[{"{", 
  RowBox[{
   RowBox[{"{", 
    RowBox[{
     RowBox[{"{", 
      RowBox[{"p", "\[Rule]", 
       RowBox[{"-", "3.9857795371913043`"}]}], "}"}], ",", 
     RowBox[{"{", 
      RowBox[{"p", "\[Rule]", "0.0016009809780625258`"}], "}"}], ",", 
     RowBox[{"{", 
      RowBox[{"p", "\[Rule]", "0.4476572890381053`"}], "}"}]}], "}"}], ",", 
   "0.0002`", ",", "0.7000000000000001`", ",", "22"}], "}"}]], "Print",
 CellChangeTimes->{3.7843969706463995`*^9, 3.7843971539647255`*^9, 
  3.784397627601363*^9, 3.7843989133301754`*^9, 3.784399070020345*^9, 
  3.7843994237445297`*^9},ExpressionUUID->"24642c7a-e2df-41e5-8389-\
c39f0b29ba44"],

Cell[BoxData[
 RowBox[{"{", 
  RowBox[{
   RowBox[{"{", 
    RowBox[{
     RowBox[{"{", 
      RowBox[{"p", "\[Rule]", 
       RowBox[{"-", "4.238575303065155`"}]}], "}"}], ",", 
     RowBox[{"{", 
      RowBox[{"p", "\[Rule]", "0.0015710292991832295`"}], "}"}], ",", 
     RowBox[{"{", 
      RowBox[{"p", "\[Rule]", "0.4504330165888361`"}], "}"}]}], "}"}], ",", 
   "0.0002`", ",", "0.7000000000000001`", ",", "23"}], "}"}]], "Print",
 CellChangeTimes->{3.7843969706463995`*^9, 3.7843971539647255`*^9, 
  3.784397627601363*^9, 3.7843989133301754`*^9, 3.784399070020345*^9, 
  3.784399423752522*^9},ExpressionUUID->"1f9c1783-e2f0-4f92-9d1b-\
a0ac361e6a29"],

Cell[BoxData[
 RowBox[{"{", 
  RowBox[{
   RowBox[{"{", 
    RowBox[{
     RowBox[{"{", 
      RowBox[{"p", "\[Rule]", 
       RowBox[{"-", "4.491090595093183`"}]}], "}"}], ",", 
     RowBox[{"{", 
      RowBox[{"p", "\[Rule]", "0.001544756650795872`"}], "}"}], ",", 
     RowBox[{"{", 
      RowBox[{"p", "\[Rule]", "0.45292459126325185`"}], "}"}]}], "}"}], ",", 
   "0.0002`", ",", "0.7000000000000001`", ",", "24"}], "}"}]], "Print",
 CellChangeTimes->{3.7843969706463995`*^9, 3.7843971539647255`*^9, 
  3.784397627601363*^9, 3.7843989133301754`*^9, 3.784399070020345*^9, 
  3.784399423760522*^9},ExpressionUUID->"28e2e59a-6ee9-4369-bd3e-\
8974ef373539"],

Cell[BoxData[
 RowBox[{"{", 
  RowBox[{
   RowBox[{"{", 
    RowBox[{
     RowBox[{"{", 
      RowBox[{"p", "\[Rule]", 
       RowBox[{"-", "4.743366637936316`"}]}], "}"}], ",", 
     RowBox[{"{", 
      RowBox[{"p", "\[Rule]", "0.0015215244034729855`"}], "}"}], ",", 
     RowBox[{"{", 
      RowBox[{"p", "\[Rule]", "0.45517387635170814`"}], "}"}]}], "}"}], ",", 
   "0.0002`", ",", "0.7000000000000001`", ",", "25"}], "}"}]], "Print",
 CellChangeTimes->{3.7843969706463995`*^9, 3.7843971539647255`*^9, 
  3.784397627601363*^9, 3.7843989133301754`*^9, 3.784399070020345*^9, 
  3.7843994237675157`*^9},ExpressionUUID->"09504266-cb31-4b82-8401-\
597312ed7ea9"],

Cell[BoxData[
 RowBox[{"{", 
  RowBox[{
   RowBox[{"{", 
    RowBox[{
     RowBox[{"{", 
      RowBox[{"p", "\[Rule]", 
       RowBox[{"-", "4.995436897777176`"}]}], "}"}], ",", 
     RowBox[{"{", 
      RowBox[{"p", "\[Rule]", "0.0015008336521497693`"}], "}"}], ",", 
     RowBox[{"{", 
      RowBox[{"p", "\[Rule]", "0.45721483694189163`"}], "}"}]}], "}"}], ",", 
   "0.0002`", ",", "0.7000000000000001`", ",", "26"}], "}"}]], "Print",
 CellChangeTimes->{3.7843969706463995`*^9, 3.7843971539647255`*^9, 
  3.784397627601363*^9, 3.7843989133301754`*^9, 3.784399070020345*^9, 
  3.7843994237745314`*^9},ExpressionUUID->"f755ba5d-a886-47fb-9269-\
f67e196650d4"],

Cell[BoxData[
 RowBox[{"{", 
  RowBox[{
   RowBox[{"{", 
    RowBox[{
     RowBox[{"{", 
      RowBox[{"p", "\[Rule]", 
       RowBox[{"-", "5.247328836893531`"}]}], "}"}], ",", 
     RowBox[{"{", 
      RowBox[{"p", "\[Rule]", "0.0014822889854941622`"}], "}"}], ",", 
     RowBox[{"{", 
      RowBox[{"p", "\[Rule]", "0.4590753307229025`"}], "}"}]}], "}"}], ",", 
   "0.0002`", ",", "0.7000000000000001`", ",", "27"}], "}"}]], "Print",
 CellChangeTimes->{3.7843969706463995`*^9, 3.7843971539647255`*^9, 
  3.784397627601363*^9, 3.7843989133301754`*^9, 3.784399070020345*^9, 
  3.7843994237825203`*^9},ExpressionUUID->"47fa6769-ea4a-4326-9417-\
4ef62adc6cf0"],

Cell[BoxData[
 RowBox[{"{", 
  RowBox[{
   RowBox[{"{", 
    RowBox[{
     RowBox[{"{", 
      RowBox[{"p", "\[Rule]", 
       RowBox[{"-", "5.499065210039387`"}]}], "}"}], ",", 
     RowBox[{"{", 
      RowBox[{"p", "\[Rule]", "0.0014655729729692404`"}], "}"}], ",", 
     RowBox[{"{", 
      RowBox[{"p", "\[Rule]", "0.4607784298792837`"}], "}"}]}], "}"}], ",", 
   "0.0002`", ",", "0.7000000000000001`", ",", "28"}], "}"}]], "Print",
 CellChangeTimes->{3.7843969706463995`*^9, 3.7843971539647255`*^9, 
  3.784397627601363*^9, 3.7843989133301754`*^9, 3.784399070020345*^9, 
  3.7843994237905006`*^9},ExpressionUUID->"de1c3143-9f8e-4070-939a-\
641c44d6ee72"],

Cell[BoxData[
 RowBox[{"{", 
  RowBox[{
   RowBox[{"{", 
    RowBox[{
     RowBox[{"{", 
      RowBox[{"p", "\[Rule]", 
       RowBox[{"-", "5.750665037093845`"}]}], "}"}], ",", 
     RowBox[{"{", 
      RowBox[{"p", "\[Rule]", "0.0014504278444907855`"}], "}"}], ",", 
     RowBox[{"{", 
      RowBox[{"p", "\[Rule]", "0.46234341206022045`"}], "}"}]}], "}"}], ",", 
   "0.0002`", ",", "0.7000000000000001`", ",", "29"}], "}"}]], "Print",
 CellChangeTimes->{3.7843969706463995`*^9, 3.7843971539647255`*^9, 
  3.784397627601363*^9, 3.7843989133301754`*^9, 3.784399070020345*^9, 
  3.7843994237984967`*^9},ExpressionUUID->"c97cdafd-5c5c-48e4-b679-\
6298d024458d"],

Cell[BoxData[
 RowBox[{"{", 
  RowBox[{
   RowBox[{"{", 
    RowBox[{
     RowBox[{"{", 
      RowBox[{"p", "\[Rule]", 
       RowBox[{"-", "6.002144342960217`"}]}], "}"}], ",", 
     RowBox[{"{", 
      RowBox[{"p", "\[Rule]", "0.0014366421031655557`"}], "}"}], ",", 
     RowBox[{"{", 
      RowBox[{"p", "\[Rule]", "0.46378651366591855`"}], "}"}]}], "}"}], ",", 
   "0.0002`", ",", "0.7000000000000001`", ",", "30"}], "}"}]], "Print",
 CellChangeTimes->{3.7843969706463995`*^9, 3.7843971539647255`*^9, 
  3.784397627601363*^9, 3.7843989133301754`*^9, 3.784399070020345*^9, 
  3.784399423806493*^9},ExpressionUUID->"176fb9b3-bf16-401c-b53b-\
deb805a50512"],

Cell[BoxData[
 RowBox[{"{", 
  RowBox[{
   RowBox[{"{", 
    RowBox[{
     RowBox[{"{", 
      RowBox[{"p", "\[Rule]", 
       RowBox[{"-", "6.253516727482842`"}]}], "}"}], ",", 
     RowBox[{"{", 
      RowBox[{"p", "\[Rule]", "0.001424040587967847`"}], "}"}], ",", 
     RowBox[{"{", 
      RowBox[{"p", "\[Rule]", "0.46512150970174204`"}], "}"}]}], "}"}], ",", 
   "0.0002`", ",", "0.7000000000000001`", ",", "31"}], "}"}]], "Print",
 CellChangeTimes->{3.7843969706463995`*^9, 3.7843971539647255`*^9, 
  3.784397627601363*^9, 3.7843989133301754`*^9, 3.784399070020345*^9, 
  3.78439942381351*^9},ExpressionUUID->"ed4be97d-441a-40f6-a968-6173d94a5222"],

Cell[BoxData[
 RowBox[{"{", 
  RowBox[{
   RowBox[{"{", 
    RowBox[{
     RowBox[{"{", 
      RowBox[{"p", "\[Rule]", 
       RowBox[{"-", "6.504793809446441`"}]}], "}"}], ",", 
     RowBox[{"{", 
      RowBox[{"p", "\[Rule]", "0.0014124769918358317`"}], "}"}], ",", 
     RowBox[{"{", 
      RowBox[{"p", "\[Rule]", "0.46636016525947255`"}], "}"}]}], "}"}], ",", 
   "0.0002`", ",", "0.7000000000000001`", ",", "32"}], "}"}]], "Print",
 CellChangeTimes->{3.7843969706463995`*^9, 3.7843971539647255`*^9, 
  3.784397627601363*^9, 3.7843989133301754`*^9, 3.784399070020345*^9, 
  3.784399423820506*^9},ExpressionUUID->"892ae323-630e-4895-83da-\
bc999094c028"],

Cell[BoxData[
 RowBox[{"{", 
  RowBox[{
   RowBox[{"{", 
    RowBox[{
     RowBox[{"{", 
      RowBox[{"p", "\[Rule]", 
       RowBox[{"-", "6.755985576086312`"}]}], "}"}], ",", 
     RowBox[{"{", 
      RowBox[{"p", "\[Rule]", "0.0014018281553561899`"}], "}"}], ",", 
     RowBox[{"{", 
      RowBox[{"p", "\[Rule]", "0.4675125907338235`"}], "}"}]}], "}"}], ",", 
   "0.0002`", ",", "0.7000000000000001`", ",", "33"}], "}"}]], "Print",
 CellChangeTimes->{3.7843969706463995`*^9, 3.7843971539647255`*^9, 
  3.784397627601363*^9, 3.7843989133301754`*^9, 3.784399070020345*^9, 
  3.7843994238294797`*^9},ExpressionUUID->"9d169968-de2d-4b94-9f26-\
a9029341e1bb"],

Cell[BoxData[
 RowBox[{"{", 
  RowBox[{
   RowBox[{"{", 
    RowBox[{
     RowBox[{"{", 
      RowBox[{"p", "\[Rule]", 
       RowBox[{"-", "7.007100660850316`"}]}], "}"}], ",", 
     RowBox[{"{", 
      RowBox[{"p", "\[Rule]", "0.0013919896631344963`"}], "}"}], ",", 
     RowBox[{"{", 
      RowBox[{"p", "\[Rule]", "0.46858752398805`"}], "}"}]}], "}"}], ",", 
   "0.0002`", ",", "0.7000000000000001`", ",", "34"}], "}"}]], "Print",
 CellChangeTimes->{3.7843969706463995`*^9, 3.7843971539647255`*^9, 
  3.784397627601363*^9, 3.7843989133301754`*^9, 3.784399070020345*^9, 
  3.7843994238374753`*^9},ExpressionUUID->"853a4913-6a22-45e6-8dea-\
6d65c049ec4c"],

Cell[BoxData[
 RowBox[{"{", 
  RowBox[{
   RowBox[{"{", 
    RowBox[{
     RowBox[{"{", 
      RowBox[{"p", "\[Rule]", 
       RowBox[{"-", "7.258146566085981`"}]}], "}"}], ",", 
     RowBox[{"{", 
      RowBox[{"p", "\[Rule]", "0.0013828724086163116`"}], "}"}], ",", 
     RowBox[{"{", 
      RowBox[{"p", "\[Rule]", "0.4695925564762333`"}], "}"}]}], "}"}], ",", 
   "0.0002`", ",", "0.7000000000000001`", ",", "35"}], "}"}]], "Print",
 CellChangeTimes->{3.7843969706463995`*^9, 3.7843971539647255`*^9, 
  3.784397627601363*^9, 3.7843989133301754`*^9, 3.784399070020345*^9, 
  3.784399423845474*^9},ExpressionUUID->"6f7e2760-0eeb-44f4-a98e-\
c3cd8fe3b13c"],

Cell[BoxData[
 RowBox[{"{", 
  RowBox[{
   RowBox[{"{", 
    RowBox[{
     RowBox[{"{", 
      RowBox[{"p", "\[Rule]", 
       RowBox[{"-", "7.509129843026416`"}]}], "}"}], ",", 
     RowBox[{"{", 
      RowBox[{"p", "\[Rule]", "0.0013743998876652932`"}], "}"}], ",", 
     RowBox[{"{", 
      RowBox[{"p", "\[Rule]", "0.47053431593562034`"}], "}"}]}], "}"}], ",", 
   "0.0002`", ",", "0.7000000000000001`", ",", "36"}], "}"}]], "Print",
 CellChangeTimes->{3.7843969706463995`*^9, 3.7843971539647255`*^9, 
  3.784397627601363*^9, 3.7843989133301754`*^9, 3.784399070020345*^9, 
  3.7843994238524723`*^9},ExpressionUUID->"9b8f63c1-dd1b-4e51-9641-\
1e2c8013277a"],

Cell[BoxData[
 RowBox[{"{", 
  RowBox[{
   RowBox[{"{", 
    RowBox[{
     RowBox[{"{", 
      RowBox[{"p", "\[Rule]", 
       RowBox[{"-", "7.7600562383610345`"}]}], "}"}], ",", 
     RowBox[{"{", 
      RowBox[{"p", "\[Rule]", "0.0013665060466888418`"}], "}"}], ",", 
     RowBox[{"{", 
      RowBox[{"p", "\[Rule]", "0.4714186151092153`"}], "}"}]}], "}"}], ",", 
   "0.0002`", ",", "0.7000000000000001`", ",", "37"}], "}"}]], "Print",
 CellChangeTimes->{3.7843969706463995`*^9, 3.7843971539647255`*^9, 
  3.784397627601363*^9, 3.7843989133301754`*^9, 3.784399070020345*^9, 
  3.784399423862463*^9},ExpressionUUID->"0976f47d-a153-4e5e-a35a-\
27866b597a04"],

Cell[BoxData[
 RowBox[{"{", 
  RowBox[{
   RowBox[{"{", 
    RowBox[{
     RowBox[{"{", 
      RowBox[{"p", "\[Rule]", 
       RowBox[{"-", "8.010930814432287`"}]}], "}"}], ",", 
     RowBox[{"{", 
      RowBox[{"p", "\[Rule]", "0.0013591335571241194`"}], "}"}], ",", 
     RowBox[{"{", 
      RowBox[{"p", "\[Rule]", "0.4722505736680333`"}], "}"}]}], "}"}], ",", 
   "0.0002`", ",", "0.7000000000000001`", ",", "38"}], "}"}]], "Print",
 CellChangeTimes->{3.7843969706463995`*^9, 3.7843971539647255`*^9, 
  3.784397627601363*^9, 3.7843989133301754`*^9, 3.784399070020345*^9, 
  3.78439942386946*^9},ExpressionUUID->"b4f15a39-d6a1-4b73-af1b-fc8f8323a95c"],

Cell[BoxData[
 RowBox[{"{", 
  RowBox[{
   RowBox[{"{", 
    RowBox[{
     RowBox[{"{", 
      RowBox[{"p", "\[Rule]", 
       RowBox[{"-", "8.26175804844902`"}]}], "}"}], ",", 
     RowBox[{"{", 
      RowBox[{"p", "\[Rule]", "0.0013522324208790014`"}], "}"}], ",", 
     RowBox[{"{", 
      RowBox[{"p", "\[Rule]", "0.473034718819011`"}], "}"}]}], "}"}], ",", 
   "0.0002`", ",", "0.7000000000000001`", ",", "39"}], "}"}]], "Print",
 CellChangeTimes->{3.7843969706463995`*^9, 3.7843971539647255`*^9, 
  3.784397627601363*^9, 3.7843989133301754`*^9, 3.784399070020345*^9, 
  3.784399423877467*^9},ExpressionUUID->"3f42da0c-7f1a-49b2-addf-\
a0be4a790301"],

Cell[BoxData[
 RowBox[{"{", 
  RowBox[{
   RowBox[{"{", 
    RowBox[{
     RowBox[{"{", 
      RowBox[{"p", "\[Rule]", 
       RowBox[{"-", "8.512541914880382`"}]}], "}"}], ",", 
     RowBox[{"{", 
      RowBox[{"p", "\[Rule]", "0.0013457588349651195`"}], "}"}], ",", 
     RowBox[{"{", 
      RowBox[{"p", "\[Rule]", "0.47377506883428805`"}], "}"}]}], "}"}], ",", 
   "0.0002`", ",", "0.7000000000000001`", ",", "40"}], "}"}]], "Print",
 CellChangeTimes->{3.7843969706463995`*^9, 3.7843971539647255`*^9, 
  3.784397627601363*^9, 3.7843989133301754`*^9, 3.784399070020345*^9, 
  3.7843994238854485`*^9},ExpressionUUID->"ccc7b7cb-fe3f-460b-8f17-\
8afad7608ae5"],

Cell[BoxData[
 RowBox[{"{", 
  RowBox[{
   RowBox[{"{", 
    RowBox[{"{", 
     RowBox[{"p", "\[Rule]", 
      RowBox[{"-", "0.00024984697985064097`"}]}], "}"}], "}"}], ",", 
   "0.0002`", ",", "0.8`", ",", "3"}], "}"}]], "Print",
 CellChangeTimes->{3.7843969706463995`*^9, 3.7843971539647255`*^9, 
  3.784397627601363*^9, 3.7843989133301754`*^9, 3.784399070020345*^9, 
  3.7843994238924465`*^9},ExpressionUUID->"2b28958f-7333-4bb7-ba5e-\
e7e0b078ab05"],

Cell[BoxData[
 RowBox[{"{", 
  RowBox[{
   RowBox[{"{", 
    RowBox[{"{", 
     RowBox[{"p", "\[Rule]", 
      RowBox[{"-", "0.0006659858555292501`"}]}], "}"}], "}"}], ",", "0.0002`",
    ",", "0.8`", ",", "4"}], "}"}]], "Print",
 CellChangeTimes->{3.7843969706463995`*^9, 3.7843971539647255`*^9, 
  3.784397627601363*^9, 3.7843989133301754`*^9, 3.784399070020345*^9, 
  3.7843994238984437`*^9},ExpressionUUID->"9cc3fb53-936f-4828-931a-\
652dc73dfb82"],

Cell[BoxData[
 RowBox[{"{", 
  RowBox[{
   RowBox[{"{", 
    RowBox[{"{", 
     RowBox[{"p", "\[Rule]", 
      RowBox[{"-", "0.0014969280294505733`"}]}], "}"}], "}"}], ",", "0.0002`",
    ",", "0.8`", ",", "5"}], "}"}]], "Print",
 CellChangeTimes->{3.7843969706463995`*^9, 3.7843971539647255`*^9, 
  3.784397627601363*^9, 3.7843989133301754`*^9, 3.784399070020345*^9, 
  3.784399423907436*^9},ExpressionUUID->"eb3dd2cd-46bf-40f1-bc47-\
128c55a598b5"],

Cell[BoxData[
 RowBox[{"{", 
  RowBox[{
   RowBox[{"{", 
    RowBox[{"{", 
     RowBox[{"p", "\[Rule]", 
      RowBox[{"-", "0.003972801080289337`"}]}], "}"}], "}"}], ",", "0.0002`", 
   ",", "0.8`", ",", "6"}], "}"}]], "Print",
 CellChangeTimes->{3.7843969706463995`*^9, 3.7843971539647255`*^9, 
  3.784397627601363*^9, 3.7843989133301754`*^9, 3.784399070020345*^9, 
  3.7843994239154434`*^9},ExpressionUUID->"6903d810-55c1-483c-b7a4-\
88519f6e696a"],

Cell[BoxData[
 RowBox[{"{", 
  RowBox[{
   RowBox[{"{", 
    RowBox[{"{", 
     RowBox[{"p", "\[Rule]", 
      RowBox[{"-", "0.06046430230507036`"}]}], "}"}], "}"}], ",", "0.0002`", 
   ",", "0.8`", ",", "7"}], "}"}]], "Print",
 CellChangeTimes->{3.7843969706463995`*^9, 3.7843971539647255`*^9, 
  3.784397627601363*^9, 3.7843989133301754`*^9, 3.784399070020345*^9, 
  3.784399423922427*^9},ExpressionUUID->"9edd4015-2145-404b-8fc5-\
a3e3d007dea1"],

Cell[BoxData[
 RowBox[{"{", 
  RowBox[{
   RowBox[{"{", 
    RowBox[{
     RowBox[{"{", 
      RowBox[{"p", "\[Rule]", 
       RowBox[{"-", "0.42553765700853063`"}]}], "}"}], ",", 
     RowBox[{"{", 
      RowBox[{"p", "\[Rule]", "0.00598491026174533`"}], "}"}], ",", 
     RowBox[{"{", 
      RowBox[{"p", "\[Rule]", "0.2944277717417863`"}], "}"}]}], "}"}], ",", 
   "0.0002`", ",", "0.8`", ",", "8"}], "}"}]], "Print",
 CellChangeTimes->{3.7843969706463995`*^9, 3.7843971539647255`*^9, 
  3.784397627601363*^9, 3.7843989133301754`*^9, 3.784399070020345*^9, 
  3.784399423931422*^9},ExpressionUUID->"6264638a-72d6-4203-9f6f-\
a1dce91da969"],

Cell[BoxData[
 RowBox[{"{", 
  RowBox[{
   RowBox[{"{", 
    RowBox[{
     RowBox[{"{", 
      RowBox[{"p", "\[Rule]", 
       RowBox[{"-", "0.7239383317102137`"}]}], "}"}], ",", 
     RowBox[{"{", 
      RowBox[{"p", "\[Rule]", "0.0035000088315846846`"}], "}"}], ",", 
     RowBox[{"{", 
      RowBox[{"p", "\[Rule]", "0.3452633578716305`"}], "}"}]}], "}"}], ",", 
   "0.0002`", ",", "0.8`", ",", "9"}], "}"}]], "Print",
 CellChangeTimes->{3.7843969706463995`*^9, 3.7843971539647255`*^9, 
  3.784397627601363*^9, 3.7843989133301754`*^9, 3.784399070020345*^9, 
  3.784399423938422*^9},ExpressionUUID->"6f7fd954-a504-4939-9b70-\
d10677a4c18b"],

Cell[BoxData[
 RowBox[{"{", 
  RowBox[{
   RowBox[{"{", 
    RowBox[{
     RowBox[{"{", 
      RowBox[{"p", "\[Rule]", 
       RowBox[{"-", "1.001959350321611`"}]}], "}"}], ",", 
     RowBox[{"{", 
      RowBox[{"p", "\[Rule]", "0.002667557805692469`"}], "}"}], ",", 
     RowBox[{"{", 
      RowBox[{"p", "\[Rule]", "0.3740668375069203`"}], "}"}]}], "}"}], ",", 
   "0.0002`", ",", "0.8`", ",", "10"}], "}"}]], "Print",
 CellChangeTimes->{3.7843969706463995`*^9, 3.7843971539647255`*^9, 
  3.784397627601363*^9, 3.7843989133301754`*^9, 3.784399070020345*^9, 
  3.784399423946435*^9},ExpressionUUID->"24e877a6-2e04-49a5-9a94-\
00c94c3fbb3b"],

Cell[BoxData[
 RowBox[{"{", 
  RowBox[{
   RowBox[{"{", 
    RowBox[{
     RowBox[{"{", 
      RowBox[{"p", "\[Rule]", 
       RowBox[{"-", "1.270755918594917`"}]}], "}"}], ",", 
     RowBox[{"{", 
      RowBox[{"p", "\[Rule]", "0.002250903155740659`"}], "}"}], ",", 
     RowBox[{"{", 
      RowBox[{"p", "\[Rule]", "0.39323007042817865`"}], "}"}]}], "}"}], ",", 
   "0.0002`", ",", "0.8`", ",", "11"}], "}"}]], "Print",
 CellChangeTimes->{3.7843969706463995`*^9, 3.7843971539647255`*^9, 
  3.784397627601363*^9, 3.7843989133301754`*^9, 3.784399070020345*^9, 
  3.7843994239564085`*^9},ExpressionUUID->"a40bb7a3-7b86-4a5d-83a5-\
de3df6edd7c0"],

Cell[BoxData[
 RowBox[{"{", 
  RowBox[{
   RowBox[{"{", 
    RowBox[{
     RowBox[{"{", 
      RowBox[{"p", "\[Rule]", 
       RowBox[{"-", "1.5344022289717494`"}]}], "}"}], ",", 
     RowBox[{"{", 
      RowBox[{"p", "\[Rule]", "0.002000819620884716`"}], "}"}], ",", 
     RowBox[{"{", 
      RowBox[{"p", "\[Rule]", "0.40707647433786737`"}], "}"}]}], "}"}], ",", 
   "0.0002`", ",", "0.8`", ",", "12"}], "}"}]], "Print",
 CellChangeTimes->{3.7843969706463995`*^9, 3.7843971539647255`*^9, 
  3.784397627601363*^9, 3.7843989133301754`*^9, 3.784399070020345*^9, 
  3.7843994239634256`*^9},ExpressionUUID->"38e88aa6-596a-4304-a69f-\
54cafbb9014a"],

Cell[BoxData[
 RowBox[{"{", 
  RowBox[{
   RowBox[{"{", 
    RowBox[{
     RowBox[{"{", 
      RowBox[{"p", "\[Rule]", 
       RowBox[{"-", "1.7948254707007594`"}]}], "}"}], ",", 
     RowBox[{"{", 
      RowBox[{"p", "\[Rule]", "0.0018340703934612828`"}], "}"}], ",", 
     RowBox[{"{", 
      RowBox[{"p", "\[Rule]", "0.417616475292301`"}], "}"}]}], "}"}], ",", 
   "0.0002`", ",", "0.8`", ",", "13"}], "}"}]], "Print",
 CellChangeTimes->{3.7843969706463995`*^9, 3.7843971539647255`*^9, 
  3.784397627601363*^9, 3.7843989133301754`*^9, 3.784399070020345*^9, 
  3.7843994239714217`*^9},ExpressionUUID->"5407781a-b9c3-44fa-a86d-\
73f4dd58f5f0"],

Cell[BoxData[
 RowBox[{"{", 
  RowBox[{
   RowBox[{"{", 
    RowBox[{
     RowBox[{"{", 
      RowBox[{"p", "\[Rule]", 
       RowBox[{"-", "2.0530779471682283`"}]}], "}"}], ",", 
     RowBox[{"{", 
      RowBox[{"p", "\[Rule]", "0.0017149541118752453`"}], "}"}], ",", 
     RowBox[{"{", 
      RowBox[{"p", "\[Rule]", "0.4259380780393567`"}], "}"}]}], "}"}], ",", 
   "0.0002`", ",", "0.8`", ",", "14"}], "}"}]], "Print",
 CellChangeTimes->{3.7843969706463995`*^9, 3.7843971539647255`*^9, 
  3.784397627601363*^9, 3.7843989133301754`*^9, 3.784399070020345*^9, 
  3.784399423980395*^9},ExpressionUUID->"6cf380bb-f309-43f2-9875-\
54f2650dddb4"],

Cell[BoxData[
 RowBox[{"{", 
  RowBox[{
   RowBox[{"{", 
    RowBox[{
     RowBox[{"{", 
      RowBox[{"p", "\[Rule]", 
       RowBox[{"-", "2.309790447581068`"}]}], "}"}], ",", 
     RowBox[{"{", 
      RowBox[{"p", "\[Rule]", "0.0016256129360114478`"}], "}"}], ",", 
     RowBox[{"{", 
      RowBox[{"p", "\[Rule]", "0.43268992962606034`"}], "}"}]}], "}"}], ",", 
   "0.0002`", ",", "0.8`", ",", "15"}], "}"}]], "Print",
 CellChangeTimes->{3.7843969706463995`*^9, 3.7843971539647255`*^9, 
  3.784397627601363*^9, 3.7843989133301754`*^9, 3.784399070020345*^9, 
  3.784399423988414*^9},ExpressionUUID->"6f020947-38a8-436c-a396-\
d697a7d62700"],

Cell[BoxData[
 RowBox[{"{", 
  RowBox[{
   RowBox[{"{", 
    RowBox[{
     RowBox[{"{", 
      RowBox[{"p", "\[Rule]", 
       RowBox[{"-", "2.56536702361774`"}]}], "}"}], ",", 
     RowBox[{"{", 
      RowBox[{"p", "\[Rule]", "0.0015561235931711482`"}], "}"}], ",", 
     RowBox[{"{", 
      RowBox[{"p", "\[Rule]", "0.43828600500357323`"}], "}"}]}], "}"}], ",", 
   "0.0002`", ",", "0.8`", ",", "16"}], "}"}]], "Print",
 CellChangeTimes->{3.7843969706463995`*^9, 3.7843971539647255`*^9, 
  3.784397627601363*^9, 3.7843989133301754`*^9, 3.784399070020345*^9, 
  3.784399423996386*^9},ExpressionUUID->"bf5f01af-5e6b-438d-9b4d-\
d4e619cb825f"],

Cell[BoxData[
 RowBox[{"{", 
  RowBox[{
   RowBox[{"{", 
    RowBox[{
     RowBox[{"{", 
      RowBox[{"p", "\[Rule]", 
       RowBox[{"-", "2.8200797495352687`"}]}], "}"}], ",", 
     RowBox[{"{", 
      RowBox[{"p", "\[Rule]", "0.00150053129543139`"}], "}"}], ",", 
     RowBox[{"{", 
      RowBox[{"p", "\[Rule]", "0.443004333216842`"}], "}"}]}], "}"}], ",", 
   "0.0002`", ",", "0.8`", ",", "17"}], "}"}]], "Print",
 CellChangeTimes->{3.7843969706463995`*^9, 3.7843971539647255`*^9, 
  3.784397627601363*^9, 3.7843989133301754`*^9, 3.784399070020345*^9, 
  3.784399424004406*^9},ExpressionUUID->"3a2f5b87-719a-4d2a-a6f4-\
e5a0b60a5408"],

Cell[BoxData[
 RowBox[{"{", 
  RowBox[{
   RowBox[{"{", 
    RowBox[{
     RowBox[{"{", 
      RowBox[{"p", "\[Rule]", 
       RowBox[{"-", "3.0741191524225506`"}]}], "}"}], ",", 
     RowBox[{"{", 
      RowBox[{"p", "\[Rule]", "0.001455046294612247`"}], "}"}], ",", 
     RowBox[{"{", 
      RowBox[{"p", "\[Rule]", "0.4470392311029434`"}], "}"}]}], "}"}], ",", 
   "0.0002`", ",", "0.8`", ",", "18"}], "}"}]], "Print",
 CellChangeTimes->{3.7843969706463995`*^9, 3.7843971539647255`*^9, 
  3.784397627601363*^9, 3.7843989133301754`*^9, 3.784399070020345*^9, 
  3.784399424012377*^9},ExpressionUUID->"c5645a3c-fe36-4b17-8486-\
d56c638b3c66"],

Cell[BoxData[
 RowBox[{"{", 
  RowBox[{
   RowBox[{"{", 
    RowBox[{
     RowBox[{"{", 
      RowBox[{"p", "\[Rule]", 
       RowBox[{"-", "3.327622947792964`"}]}], "}"}], ",", 
     RowBox[{"{", 
      RowBox[{"p", "\[Rule]", "0.0014171419413081033`"}], "}"}], ",", 
     RowBox[{"{", 
      RowBox[{"p", "\[Rule]", "0.4505309408246613`"}], "}"}]}], "}"}], ",", 
   "0.0002`", ",", "0.8`", ",", "19"}], "}"}]], "Print",
 CellChangeTimes->{3.7843969706463995`*^9, 3.7843971539647255`*^9, 
  3.784397627601363*^9, 3.7843989133301754`*^9, 3.784399070020345*^9, 
  3.784399424020378*^9},ExpressionUUID->"a1451aa8-3280-424c-8dc9-\
b3bc37d5e2fe"],

Cell[BoxData[
 RowBox[{"{", 
  RowBox[{
   RowBox[{"{", 
    RowBox[{
     RowBox[{"{", 
      RowBox[{"p", "\[Rule]", 
       RowBox[{"-", "3.580693321507681`"}]}], "}"}], ",", 
     RowBox[{"{", 
      RowBox[{"p", "\[Rule]", "0.0013850689449138437`"}], "}"}], ",", 
     RowBox[{"{", 
      RowBox[{"p", "\[Rule]", "0.45358339753377286`"}], "}"}]}], "}"}], ",", 
   "0.0002`", ",", "0.8`", ",", "20"}], "}"}]], "Print",
 CellChangeTimes->{3.7843969706463995`*^9, 3.7843971539647255`*^9, 
  3.784397627601363*^9, 3.7843989133301754`*^9, 3.784399070020345*^9, 
  3.784399424028371*^9},ExpressionUUID->"530cc16f-0561-4557-9f36-\
ef7c572eb50a"],

Cell[BoxData[
 RowBox[{"{", 
  RowBox[{
   RowBox[{"{", 
    RowBox[{
     RowBox[{"{", 
      RowBox[{"p", "\[Rule]", 
       RowBox[{"-", "3.8334077895898107`"}]}], "}"}], ",", 
     RowBox[{"{", 
      RowBox[{"p", "\[Rule]", "0.001357577776087186`"}], "}"}], ",", 
     RowBox[{"{", 
      RowBox[{"p", "\[Rule]", "0.4562753667827298`"}], "}"}]}], "}"}], ",", 
   "0.0002`", ",", "0.8`", ",", "21"}], "}"}]], "Print",
 CellChangeTimes->{3.7843969706463995`*^9, 3.7843971539647255`*^9, 
  3.784397627601363*^9, 3.7843989133301754`*^9, 3.784399070020345*^9, 
  3.784399424035368*^9},ExpressionUUID->"89ac59f7-c24b-48da-b033-\
2d654295c9bb"],

Cell[BoxData[
 RowBox[{"{", 
  RowBox[{
   RowBox[{"{", 
    RowBox[{
     RowBox[{"{", 
      RowBox[{"p", "\[Rule]", 
       RowBox[{"-", "4.085826275921838`"}]}], "}"}], ",", 
     RowBox[{"{", 
      RowBox[{"p", "\[Rule]", "0.001333752094436513`"}], "}"}], ",", 
     RowBox[{"{", 
      RowBox[{"p", "\[Rule]", "0.4586676887944084`"}], "}"}]}], "}"}], ",", 
   "0.0002`", ",", "0.8`", ",", "22"}], "}"}]], "Print",
 CellChangeTimes->{3.7843969706463995`*^9, 3.7843971539647255`*^9, 
  3.784397627601363*^9, 3.7843989133301754`*^9, 3.784399070020345*^9, 
  3.7843994240423822`*^9},ExpressionUUID->"c04d3b37-a40d-4321-845f-\
4601c27b4907"],

Cell[BoxData[
 RowBox[{"{", 
  RowBox[{
   RowBox[{"{", 
    RowBox[{
     RowBox[{"{", 
      RowBox[{"p", "\[Rule]", 
       RowBox[{"-", "4.337995869543161`"}]}], "}"}], ",", 
     RowBox[{"{", 
      RowBox[{"p", "\[Rule]", "0.0013129046344607632`"}], "}"}], ",", 
     RowBox[{"{", 
      RowBox[{"p", "\[Rule]", "0.4608081398737074`"}], "}"}]}], "}"}], ",", 
   "0.0002`", ",", "0.8`", ",", "23"}], "}"}]], "Print",
 CellChangeTimes->{3.7843969706463995`*^9, 3.7843971539647255`*^9, 
  3.784397627601363*^9, 3.7843989133301754`*^9, 3.784399070020345*^9, 
  3.7843994240513554`*^9},ExpressionUUID->"4523ab80-b901-4fe5-a7e2-\
d6ff67bf514a"],

Cell[BoxData[
 RowBox[{"{", 
  RowBox[{
   RowBox[{"{", 
    RowBox[{
     RowBox[{"{", 
      RowBox[{"p", "\[Rule]", 
       RowBox[{"-", "4.589954108085225`"}]}], "}"}], ",", 
     RowBox[{"{", 
      RowBox[{"p", "\[Rule]", "0.0012945098345303783`"}], "}"}], ",", 
     RowBox[{"{", 
      RowBox[{"p", "\[Rule]", "0.46273478321370165`"}], "}"}]}], "}"}], ",", 
   "0.0002`", ",", "0.8`", ",", "24"}], "}"}]], "Print",
 CellChangeTimes->{3.7843969706463995`*^9, 3.7843971539647255`*^9, 
  3.784397627601363*^9, 3.7843989133301754`*^9, 3.784399070020345*^9, 
  3.784399424059351*^9},ExpressionUUID->"c9b0a58e-2bb6-4ba5-a493-\
c6594dd03c85"],

Cell[BoxData[
 RowBox[{"{", 
  RowBox[{
   RowBox[{"{", 
    RowBox[{
     RowBox[{"{", 
      RowBox[{"p", "\[Rule]", 
       RowBox[{"-", "4.841731296697628`"}]}], "}"}], ",", 
     RowBox[{"{", 
      RowBox[{"p", "\[Rule]", "0.0012781589212981345`"}], "}"}], ",", 
     RowBox[{"{", 
      RowBox[{"p", "\[Rule]", "0.4644783327373372`"}], "}"}]}], "}"}], ",", 
   "0.0002`", ",", "0.8`", ",", "25"}], "}"}]], "Print",
 CellChangeTimes->{3.7843969706463995`*^9, 3.7843971539647255`*^9, 
  3.784397627601363*^9, 3.7843989133301754`*^9, 3.784399070020345*^9, 
  3.7843994240673494`*^9},ExpressionUUID->"c98bfdf7-ba26-433b-8049-\
d77fa1cb1937"],

Cell[BoxData[
 RowBox[{"{", 
  RowBox[{
   RowBox[{"{", 
    RowBox[{
     RowBox[{"{", 
      RowBox[{"p", "\[Rule]", 
       RowBox[{"-", "5.093352179192809`"}]}], "}"}], ",", 
     RowBox[{"{", 
      RowBox[{"p", "\[Rule]", "0.0012635291771470056`"}], "}"}], ",", 
     RowBox[{"{", 
      RowBox[{"p", "\[Rule]", "0.46606385497467084`"}], "}"}]}], "}"}], ",", 
   "0.0002`", ",", "0.8`", ",", "26"}], "}"}]], "Print",
 CellChangeTimes->{3.7843969706463995`*^9, 3.7843971539647255`*^9, 
  3.784397627601363*^9, 3.7843989133301754`*^9, 3.784399070020345*^9, 
  3.784399424077341*^9},ExpressionUUID->"12e3c21a-2fb5-412f-a021-\
fbc5bd062b1d"],

Cell[BoxData[
 RowBox[{"{", 
  RowBox[{
   RowBox[{"{", 
    RowBox[{
     RowBox[{"{", 
      RowBox[{"p", "\[Rule]", 
       RowBox[{"-", "5.3448371640894825`"}]}], "}"}], ",", 
     RowBox[{"{", 
      RowBox[{"p", "\[Rule]", "0.0012503624269487909`"}], "}"}], ",", 
     RowBox[{"{", 
      RowBox[{"p", "\[Rule]", "0.4675120166195428`"}], "}"}]}], "}"}], ",", 
   "0.0002`", ",", "0.8`", ",", "27"}], "}"}]], "Print",
 CellChangeTimes->{3.7843969706463995`*^9, 3.7843971539647255`*^9, 
  3.784397627601363*^9, 3.7843989133301754`*^9, 3.784399070020345*^9, 
  3.7843994240843363`*^9},ExpressionUUID->"cc662c19-4729-470f-b26a-\
3b47301f8cf4"],

Cell[BoxData[
 RowBox[{"{", 
  RowBox[{
   RowBox[{"{", 
    RowBox[{
     RowBox[{"{", 
      RowBox[{"p", "\[Rule]", 
       RowBox[{"-", "5.596203238570544`"}]}], "}"}], ",", 
     RowBox[{"{", 
      RowBox[{"p", "\[Rule]", "0.0012384496712078538`"}], "}"}], ",", 
     RowBox[{"{", 
      RowBox[{"p", "\[Rule]", "0.46884001385434537`"}], "}"}]}], "}"}], ",", 
   "0.0002`", ",", "0.8`", ",", "28"}], "}"}]], "Print",
 CellChangeTimes->{3.7843969706463995`*^9, 3.7843971539647255`*^9, 
  3.784397627601363*^9, 3.7843989133301754`*^9, 3.784399070020345*^9, 
  3.784399424092335*^9},ExpressionUUID->"37320215-84f1-47b3-8ce4-\
1cf7ec40c237"],

Cell[BoxData[
 RowBox[{"{", 
  RowBox[{
   RowBox[{"{", 
    RowBox[{
     RowBox[{"{", 
      RowBox[{"p", "\[Rule]", 
       RowBox[{"-", "5.847464659630538`"}]}], "}"}], ",", 
     RowBox[{"{", 
      RowBox[{"p", "\[Rule]", "0.0012276199100189665`"}], "}"}], ",", 
     RowBox[{"{", 
      RowBox[{"p", "\[Rule]", "0.47006227467352857`"}], "}"}]}], "}"}], ",", 
   "0.0002`", ",", "0.8`", ",", "29"}], "}"}]], "Print",
 CellChangeTimes->{3.7843969706463995`*^9, 3.7843971539647255`*^9, 
  3.784397627601363*^9, 3.7843989133301754`*^9, 3.784399070020345*^9, 
  3.7843994241003294`*^9},ExpressionUUID->"97dd21cf-f58e-4c06-a1fe-\
9b17997465fe"],

Cell[BoxData[
 RowBox[{"{", 
  RowBox[{
   RowBox[{"{", 
    RowBox[{
     RowBox[{"{", 
      RowBox[{"p", "\[Rule]", 
       RowBox[{"-", "6.09863348354402`"}]}], "}"}], ",", 
     RowBox[{"{", 
      RowBox[{"p", "\[Rule]", "0.0012177318824284234`"}], "}"}], ",", 
     RowBox[{"{", 
      RowBox[{"p", "\[Rule]", "0.47119099661260133`"}], "}"}]}], "}"}], ",", 
   "0.0002`", ",", "0.8`", ",", "30"}], "}"}]], "Print",
 CellChangeTimes->{3.7843969706463995`*^9, 3.7843971539647255`*^9, 
  3.784397627601363*^9, 3.7843989133301754`*^9, 3.784399070020345*^9, 
  3.784399424108325*^9},ExpressionUUID->"f25e827e-4ee2-432f-a0ba-\
f018bed608c0"],

Cell[BoxData[
 RowBox[{"{", 
  RowBox[{
   RowBox[{"{", 
    RowBox[{
     RowBox[{"{", 
      RowBox[{"p", "\[Rule]", 
       RowBox[{"-", "6.349719976276951`"}]}], "}"}], ",", 
     RowBox[{"{", 
      RowBox[{"p", "\[Rule]", "0.0012086678709036216`"}], "}"}], ",", 
     RowBox[{"{", 
      RowBox[{"p", "\[Rule]", "0.47223656335505787`"}], "}"}]}], "}"}], ",", 
   "0.0002`", ",", "0.8`", ",", "31"}], "}"}]], "Print",
 CellChangeTimes->{3.7843969706463995`*^9, 3.7843971539647255`*^9, 
  3.784397627601363*^9, 3.7843989133301754`*^9, 3.784399070020345*^9, 
  3.784399424117319*^9},ExpressionUUID->"79eed50f-38be-406e-9dfc-\
9d7ae69b3c57"],

Cell[BoxData[
 RowBox[{"{", 
  RowBox[{
   RowBox[{"{", 
    RowBox[{
     RowBox[{"{", 
      RowBox[{"p", "\[Rule]", 
       RowBox[{"-", "6.600732935047744`"}]}], "}"}], ",", 
     RowBox[{"{", 
      RowBox[{"p", "\[Rule]", "0.00120032899269898`"}], "}"}], ",", 
     RowBox[{"{", 
      RowBox[{"p", "\[Rule]", "0.47320787100205514`"}], "}"}]}], "}"}], ",", 
   "0.0002`", ",", "0.8`", ",", "32"}], "}"}]], "Print",
 CellChangeTimes->{3.7843969706463995`*^9, 3.7843971539647255`*^9, 
  3.784397627601363*^9, 3.7843989133301754`*^9, 3.784399070020345*^9, 
  3.784399424126316*^9},ExpressionUUID->"6435d2ae-8d58-4949-9890-\
477dbb4403cf"],

Cell[BoxData[
 RowBox[{"{", 
  RowBox[{
   RowBox[{"{", 
    RowBox[{
     RowBox[{"{", 
      RowBox[{"p", "\[Rule]", 
       RowBox[{"-", "6.85167994276628`"}]}], "}"}], ",", 
     RowBox[{"{", 
      RowBox[{"p", "\[Rule]", "0.0011926315778108237`"}], "}"}], ",", 
     RowBox[{"{", 
      RowBox[{"p", "\[Rule]", "0.47411258613348006`"}], "}"}]}], "}"}], ",", 
   "0.0002`", ",", "0.8`", ",", "33"}], "}"}]], "Print",
 CellChangeTimes->{3.7843969706463995`*^9, 3.7843971539647255`*^9, 
  3.784397627601363*^9, 3.7843989133301754`*^9, 3.784399070020345*^9, 
  3.784399424134313*^9},ExpressionUUID->"8a5bf9b9-e648-4a1f-b7a9-\
0e58885361cd"],

Cell[BoxData[
 RowBox[{"{", 
  RowBox[{
   RowBox[{"{", 
    RowBox[{
     RowBox[{"{", 
      RowBox[{"p", "\[Rule]", 
       RowBox[{"-", "7.102567571194527`"}]}], "}"}], ",", 
     RowBox[{"{", 
      RowBox[{"p", "\[Rule]", "0.0011855043518195722`"}], "}"}], ",", 
     RowBox[{"{", 
      RowBox[{"p", "\[Rule]", "0.47495735178571874`"}], "}"}]}], "}"}], ",", 
   "0.0002`", ",", "0.8`", ",", "34"}], "}"}]], "Print",
 CellChangeTimes->{3.7843969706463995`*^9, 3.7843971539647255`*^9, 
  3.784397627601363*^9, 3.7843989133301754`*^9, 3.784399070020345*^9, 
  3.784399424143306*^9},ExpressionUUID->"9b93f8e2-de5f-4845-aa47-\
c407d50c55d0"],

Cell[BoxData[
 RowBox[{"{", 
  RowBox[{
   RowBox[{"{", 
    RowBox[{
     RowBox[{"{", 
      RowBox[{"p", "\[Rule]", 
       RowBox[{"-", "7.353401544526477`"}]}], "}"}], ",", 
     RowBox[{"{", 
      RowBox[{"p", "\[Rule]", "0.001178886222401439`"}], "}"}], ",", 
     RowBox[{"{", 
      RowBox[{"p", "\[Rule]", "0.4757479532450875`"}], "}"}]}], "}"}], ",", 
   "0.0002`", ",", "0.8`", ",", "35"}], "}"}]], "Print",
 CellChangeTimes->{3.7843969706463995`*^9, 3.7843971539647255`*^9, 
  3.784397627601363*^9, 3.7843989133301754`*^9, 3.784399070020345*^9, 
  3.7843994241532993`*^9},ExpressionUUID->"6c967868-169d-46dd-b363-\
e48e1ca92995"],

Cell[BoxData[
 RowBox[{"{", 
  RowBox[{
   RowBox[{"{", 
    RowBox[{
     RowBox[{"{", 
      RowBox[{"p", "\[Rule]", 
       RowBox[{"-", "7.6041868721240675`"}]}], "}"}], ",", 
     RowBox[{"{", 
      RowBox[{"p", "\[Rule]", "0.001172724523798825`"}], "}"}], ",", 
     RowBox[{"{", 
      RowBox[{"p", "\[Rule]", "0.47648945253928066`"}], "}"}]}], "}"}], ",", 
   "0.0002`", ",", "0.8`", ",", "36"}], "}"}]], "Print",
 CellChangeTimes->{3.7843969706463995`*^9, 3.7843971539647255`*^9, 
  3.784397627601363*^9, 3.7843989133301754`*^9, 3.784399070020345*^9, 
  3.7843994241613016`*^9},ExpressionUUID->"07cb5811-cde8-4a8a-83f1-\
7f3779f828a1"],

Cell[BoxData[
 RowBox[{"{", 
  RowBox[{
   RowBox[{"{", 
    RowBox[{
     RowBox[{"{", 
      RowBox[{"p", "\[Rule]", 
       RowBox[{"-", "7.854927957003939`"}]}], "}"}], ",", 
     RowBox[{"{", 
      RowBox[{"p", "\[Rule]", "0.0011669736123939402`"}], "}"}], ",", 
     RowBox[{"{", 
      RowBox[{"p", "\[Rule]", "0.47718629832855786`"}], "}"}]}], "}"}], ",", 
   "0.0002`", ",", "0.8`", ",", "37"}], "}"}]], "Print",
 CellChangeTimes->{3.7843969706463995`*^9, 3.7843971539647255`*^9, 
  3.784397627601363*^9, 3.7843989133301754`*^9, 3.784399070020345*^9, 
  3.784399424171289*^9},ExpressionUUID->"e9c97880-1cd6-40b4-b7ba-\
87648f5ffe05"],

Cell[BoxData[
 RowBox[{"{", 
  RowBox[{
   RowBox[{"{", 
    RowBox[{
     RowBox[{"{", 
      RowBox[{"p", "\[Rule]", 
       RowBox[{"-", "8.105628685102548`"}]}], "}"}], ",", 
     RowBox[{"{", 
      RowBox[{"p", "\[Rule]", "0.0011615937341052682`"}], "}"}], ",", 
     RowBox[{"{", 
      RowBox[{"p", "\[Rule]", "0.47784241630345664`"}], "}"}]}], "}"}], ",", 
   "0.0002`", ",", "0.8`", ",", "38"}], "}"}]], "Print",
 CellChangeTimes->{3.7843969706463995`*^9, 3.7843971539647255`*^9, 
  3.784397627601363*^9, 3.7843989133301754`*^9, 3.784399070020345*^9, 
  3.784399424179288*^9},ExpressionUUID->"4af0309e-4bd2-4a32-9e4a-\
60f7664761aa"],

Cell[BoxData[
 RowBox[{"{", 
  RowBox[{
   RowBox[{"{", 
    RowBox[{
     RowBox[{"{", 
      RowBox[{"p", "\[Rule]", 
       RowBox[{"-", "8.356292499187614`"}]}], "}"}], ",", 
     RowBox[{"{", 
      RowBox[{"p", "\[Rule]", "0.0011565501041462514`"}], "}"}], ",", 
     RowBox[{"{", 
      RowBox[{"p", "\[Rule]", "0.47846128401648036`"}], "}"}]}], "}"}], ",", 
   "0.0002`", ",", "0.8`", ",", "39"}], "}"}]], "Print",
 CellChangeTimes->{3.7843969706463995`*^9, 3.7843971539647255`*^9, 
  3.784397627601363*^9, 3.7843989133301754`*^9, 3.784399070020345*^9, 
  3.7843994241882815`*^9},ExpressionUUID->"feab763c-f48d-4169-affb-\
480e92db65ba"],

Cell[BoxData[
 RowBox[{"{", 
  RowBox[{
   RowBox[{"{", 
    RowBox[{
     RowBox[{"{", 
      RowBox[{"p", "\[Rule]", 
       RowBox[{"-", "8.606922460417385`"}]}], "}"}], ",", 
     RowBox[{"{", 
      RowBox[{"p", "\[Rule]", "0.0011518121541000588`"}], "}"}], ",", 
     RowBox[{"{", 
      RowBox[{"p", "\[Rule]", "0.4790459931942993`"}], "}"}]}], "}"}], ",", 
   "0.0002`", ",", "0.8`", ",", "40"}], "}"}]], "Print",
 CellChangeTimes->{3.7843969706463995`*^9, 3.7843971539647255`*^9, 
  3.784397627601363*^9, 3.7843989133301754`*^9, 3.784399070020345*^9, 
  3.784399424199276*^9},ExpressionUUID->"69436e1d-2543-4365-a067-\
c7bdf51754fb"],

Cell[BoxData[
 RowBox[{"{", 
  RowBox[{
   RowBox[{"{", 
    RowBox[{"{", 
     RowBox[{"p", "\[Rule]", 
      RowBox[{"-", "0.0002578947151607836`"}]}], "}"}], "}"}], ",", "0.0002`",
    ",", "0.9`", ",", "3"}], "}"}]], "Print",
 CellChangeTimes->{3.7843969706463995`*^9, 3.7843971539647255`*^9, 
  3.784397627601363*^9, 3.7843989133301754`*^9, 3.784399070020345*^9, 
  3.784399424208271*^9},ExpressionUUID->"a1f3c3e7-97e0-449a-8405-\
fd4a891a00d9"],

Cell[BoxData[
 RowBox[{"{", 
  RowBox[{
   RowBox[{"{", 
    RowBox[{"{", 
     RowBox[{"p", "\[Rule]", 
      RowBox[{"-", "0.0007263555963424337`"}]}], "}"}], "}"}], ",", "0.0002`",
    ",", "0.9`", ",", "4"}], "}"}]], "Print",
 CellChangeTimes->{3.7843969706463995`*^9, 3.7843971539647255`*^9, 
  3.784397627601363*^9, 3.7843989133301754`*^9, 3.784399070020345*^9, 
  3.784399424216264*^9},ExpressionUUID->"dfcb1ba7-4452-4b9a-b610-\
313840a0a409"],

Cell[BoxData[
 RowBox[{"{", 
  RowBox[{
   RowBox[{"{", 
    RowBox[{"{", 
     RowBox[{"p", "\[Rule]", 
      RowBox[{"-", "0.00183989035158817`"}]}], "}"}], "}"}], ",", "0.0002`", 
   ",", "0.9`", ",", "5"}], "}"}]], "Print",
 CellChangeTimes->{3.7843969706463995`*^9, 3.7843971539647255`*^9, 
  3.784397627601363*^9, 3.7843989133301754`*^9, 3.784399070020345*^9, 
  3.7843994242232604`*^9},ExpressionUUID->"6b8f4817-b9fa-49a1-a438-\
76a7039514c6"],

Cell[BoxData[
 RowBox[{"{", 
  RowBox[{
   RowBox[{"{", 
    RowBox[{"{", 
     RowBox[{"p", "\[Rule]", 
      RowBox[{"-", "0.007748191600811243`"}]}], "}"}], "}"}], ",", "0.0002`", 
   ",", "0.9`", ",", "6"}], "}"}]], "Print",
 CellChangeTimes->{3.7843969706463995`*^9, 3.7843971539647255`*^9, 
  3.784397627601363*^9, 3.7843989133301754`*^9, 3.784399070020345*^9, 
  3.7843994242312584`*^9},ExpressionUUID->"daac6c72-7896-4014-9571-\
4e6caf4c3c50"],

Cell[BoxData[
 RowBox[{"{", 
  RowBox[{
   RowBox[{"{", 
    RowBox[{
     RowBox[{"{", 
      RowBox[{"p", "\[Rule]", 
       RowBox[{"-", "0.24304011606556955`"}]}], "}"}], ",", 
     RowBox[{"{", 
      RowBox[{"p", "\[Rule]", "0.007863248267773659`"}], "}"}], ",", 
     RowBox[{"{", 
      RowBox[{"p", "\[Rule]", "0.2906435522386855`"}], "}"}]}], "}"}], ",", 
   "0.0002`", ",", "0.9`", ",", "7"}], "}"}]], "Print",
 CellChangeTimes->{3.7843969706463995`*^9, 3.7843971539647255`*^9, 
  3.784397627601363*^9, 3.7843989133301754`*^9, 3.784399070020345*^9, 
  3.7843994242402496`*^9},ExpressionUUID->"305919c5-97ae-4a87-8c9a-\
ab6ef962e3f6"],

Cell[BoxData[
 RowBox[{"{", 
  RowBox[{
   RowBox[{"{", 
    RowBox[{
     RowBox[{"{", 
      RowBox[{"p", "\[Rule]", 
       RowBox[{"-", "0.5513009958517511`"}]}], "}"}], ",", 
     RowBox[{"{", 
      RowBox[{"p", "\[Rule]", "0.003422117510702431`"}], "}"}], ",", 
     RowBox[{"{", 
      RowBox[{"p", "\[Rule]", "0.35329557277993867`"}], "}"}]}], "}"}], ",", 
   "0.0002`", ",", "0.9`", ",", "8"}], "}"}]], "Print",
 CellChangeTimes->{3.7843969706463995`*^9, 3.7843971539647255`*^9, 
  3.784397627601363*^9, 3.7843989133301754`*^9, 3.784399070020345*^9, 
  3.784399424250248*^9},ExpressionUUID->"a13bffff-a076-467c-b1f8-\
8e460fac2c8b"],

Cell[BoxData[
 RowBox[{"{", 
  RowBox[{
   RowBox[{"{", 
    RowBox[{
     RowBox[{"{", 
      RowBox[{"p", "\[Rule]", 
       RowBox[{"-", "0.8314109500257559`"}]}], "}"}], ",", 
     RowBox[{"{", 
      RowBox[{"p", "\[Rule]", "0.0024335073844566416`"}], "}"}], ",", 
     RowBox[{"{", 
      RowBox[{"p", "\[Rule]", "0.3843441470781897`"}], "}"}]}], "}"}], ",", 
   "0.0002`", ",", "0.9`", ",", "9"}], "}"}]], "Print",
 CellChangeTimes->{3.7843969706463995`*^9, 3.7843971539647255`*^9, 
  3.784397627601363*^9, 3.7843989133301754`*^9, 3.784399070020345*^9, 
  3.7843994242592387`*^9},ExpressionUUID->"bbad0694-3567-4105-a5f6-\
4ade3724fb7d"],

Cell[BoxData[
 RowBox[{"{", 
  RowBox[{
   RowBox[{"{", 
    RowBox[{
     RowBox[{"{", 
      RowBox[{"p", "\[Rule]", 
       RowBox[{"-", "1.1005187148943387`"}]}], "}"}], ",", 
     RowBox[{"{", 
      RowBox[{"p", "\[Rule]", "0.001999670421493721`"}], "}"}], ",", 
     RowBox[{"{", 
      RowBox[{"p", "\[Rule]", "0.4038357589077359`"}], "}"}]}], "}"}], ",", 
   "0.0002`", ",", "0.9`", ",", "10"}], "}"}]], "Print",
 CellChangeTimes->{3.7843969706463995`*^9, 3.7843971539647255`*^9, 
  3.784397627601363*^9, 3.7843989133301754`*^9, 3.784399070020345*^9, 
  3.784399424268236*^9},ExpressionUUID->"6233ac7a-c2a1-4859-b058-\
ef7b778ebd6b"],

Cell[BoxData[
 RowBox[{"{", 
  RowBox[{
   RowBox[{"{", 
    RowBox[{
     RowBox[{"{", 
      RowBox[{"p", "\[Rule]", 
       RowBox[{"-", "1.3639221852170713`"}]}], "}"}], ",", 
     RowBox[{"{", 
      RowBox[{"p", "\[Rule]", "0.0017560501858447362`"}], "}"}], ",", 
     RowBox[{"{", 
      RowBox[{"p", "\[Rule]", "0.41743285946411773`"}], "}"}]}], "}"}], ",", 
   "0.0002`", ",", "0.9`", ",", "11"}], "}"}]], "Print",
 CellChangeTimes->{3.7843969706463995`*^9, 3.7843971539647255`*^9, 
  3.784397627601363*^9, 3.7843989133301754`*^9, 3.784399070020345*^9, 
  3.784399424276232*^9},ExpressionUUID->"ae32f237-95b9-417d-879f-\
5f7c719bb43e"],

Cell[BoxData[
 RowBox[{"{", 
  RowBox[{
   RowBox[{"{", 
    RowBox[{
     RowBox[{"{", 
      RowBox[{"p", "\[Rule]", 
       RowBox[{"-", "1.6239172959721044`"}]}], "}"}], ",", 
     RowBox[{"{", 
      RowBox[{"p", "\[Rule]", "0.0016000593955179982`"}], "}"}], ",", 
     RowBox[{"{", 
      RowBox[{"p", "\[Rule]", "0.427533971007478`"}], "}"}]}], "}"}], ",", 
   "0.0002`", ",", "0.9`", ",", "12"}], "}"}]], "Print",
 CellChangeTimes->{3.7843969706463995`*^9, 3.7843971539647255`*^9, 
  3.784397627601363*^9, 3.7843989133301754`*^9, 3.784399070020345*^9, 
  3.78439942428423*^9},ExpressionUUID->"91a74ac0-8f67-4d30-b233-f01a2e192b80"],

Cell[BoxData[
 RowBox[{"{", 
  RowBox[{
   RowBox[{"{", 
    RowBox[{
     RowBox[{"{", 
      RowBox[{"p", "\[Rule]", 
       RowBox[{"-", "1.8816902610810953`"}]}], "}"}], ",", 
     RowBox[{"{", 
      RowBox[{"p", "\[Rule]", "0.001491630662311135`"}], "}"}], ",", 
     RowBox[{"{", 
      RowBox[{"p", "\[Rule]", "0.43536537484767623`"}], "}"}]}], "}"}], ",", 
   "0.0002`", ",", "0.9`", ",", "13"}], "}"}]], "Print",
 CellChangeTimes->{3.7843969706463995`*^9, 3.7843971539647255`*^9, 
  3.784397627601363*^9, 3.7843989133301754`*^9, 3.784399070020345*^9, 
  3.784399424292226*^9},ExpressionUUID->"8ee8234f-4756-44e3-b651-\
bf15f75d4691"],

Cell[BoxData[
 RowBox[{"{", 
  RowBox[{
   RowBox[{"{", 
    RowBox[{
     RowBox[{"{", 
      RowBox[{"p", "\[Rule]", 
       RowBox[{"-", "2.137924896345782`"}]}], "}"}], ",", 
     RowBox[{"{", 
      RowBox[{"p", "\[Rule]", "0.0014118908064252424`"}], "}"}], ",", 
     RowBox[{"{", 
      RowBox[{"p", "\[Rule]", "0.44162975996624926`"}], "}"}]}], "}"}], ",", 
   "0.0002`", ",", "0.9`", ",", "14"}], "}"}]], "Print",
 CellChangeTimes->{3.7843969706463995`*^9, 3.7843971539647255`*^9, 
  3.784397627601363*^9, 3.7843989133301754`*^9, 3.784399070020345*^9, 
  3.784399424301219*^9},ExpressionUUID->"e0c81e3d-2137-42b2-88d4-\
8bc7a7efa9ba"],

Cell[BoxData[
 RowBox[{"{", 
  RowBox[{
   RowBox[{"{", 
    RowBox[{
     RowBox[{"{", 
      RowBox[{"p", "\[Rule]", 
       RowBox[{"-", "2.3930464708352317`"}]}], "}"}], ",", 
     RowBox[{"{", 
      RowBox[{"p", "\[Rule]", "0.001350784896721975`"}], "}"}], ",", 
     RowBox[{"{", 
      RowBox[{"p", "\[Rule]", "0.44676245036340273`"}], "}"}]}], "}"}], ",", 
   "0.0002`", ",", "0.9`", ",", "15"}], "}"}]], "Print",
 CellChangeTimes->{3.7843969706463995`*^9, 3.7843971539647255`*^9, 
  3.784397627601363*^9, 3.7843989133301754`*^9, 3.784399070020345*^9, 
  3.78439942431021*^9},ExpressionUUID->"04cb8bc5-082a-4922-9da7-920b54ae8d62"],

Cell[BoxData[
 RowBox[{"{", 
  RowBox[{
   RowBox[{"{", 
    RowBox[{
     RowBox[{"{", 
      RowBox[{"p", "\[Rule]", 
       RowBox[{"-", "2.647334735759379`"}]}], "}"}], ",", 
     RowBox[{"{", 
      RowBox[{"p", "\[Rule]", "0.001302464965203724`"}], "}"}], ",", 
     RowBox[{"{", 
      RowBox[{"p", "\[Rule]", "0.4510490452170685`"}], "}"}]}], "}"}], ",", 
   "0.0002`", ",", "0.9`", ",", "16"}], "}"}]], "Print",
 CellChangeTimes->{3.7843969706463995`*^9, 3.7843971539647255`*^9, 
  3.784397627601363*^9, 3.7843989133301754`*^9, 3.784399070020345*^9, 
  3.784399424320205*^9},ExpressionUUID->"4b6ed01f-e1b3-4ccc-82b2-\
9d0bb681c363"],

Cell[BoxData[
 RowBox[{"{", 
  RowBox[{
   RowBox[{"{", 
    RowBox[{
     RowBox[{"{", 
      RowBox[{"p", "\[Rule]", 
       RowBox[{"-", "2.9009818959493314`"}]}], "}"}], ",", 
     RowBox[{"{", 
      RowBox[{"p", "\[Rule]", "0.0012632982332128927`"}], "}"}], ",", 
     RowBox[{"{", 
      RowBox[{"p", "\[Rule]", "0.45468538213701215`"}], "}"}]}], "}"}], ",", 
   "0.0002`", ",", "0.9`", ",", "17"}], "}"}]], "Print",
 CellChangeTimes->{3.7843969706463995`*^9, 3.7843971539647255`*^9, 
  3.784397627601363*^9, 3.7843989133301754`*^9, 3.784399070020345*^9, 
  3.784399424328205*^9},ExpressionUUID->"05b600b9-9b86-4bc0-af64-\
11bb63d22792"],

Cell[BoxData[
 RowBox[{"{", 
  RowBox[{
   RowBox[{"{", 
    RowBox[{
     RowBox[{"{", 
      RowBox[{"p", "\[Rule]", 
       RowBox[{"-", "3.1541246848265403`"}]}], "}"}], ",", 
     RowBox[{"{", 
      RowBox[{"p", "\[Rule]", "0.0012309090080658226`"}], "}"}], ",", 
     RowBox[{"{", 
      RowBox[{"p", "\[Rule]", "0.45781057023736854`"}], "}"}]}], "}"}], ",", 
   "0.0002`", ",", "0.9`", ",", "18"}], "}"}]], "Print",
 CellChangeTimes->{3.7843969706463995`*^9, 3.7843971539647255`*^9, 
  3.784397627601363*^9, 3.7843989133301754`*^9, 3.784399070020345*^9, 
  3.7843994243371964`*^9},ExpressionUUID->"7abeec44-3c2e-4713-b754-\
5ff3ddf9ddb3"],

Cell[BoxData[
 RowBox[{"{", 
  RowBox[{
   RowBox[{"{", 
    RowBox[{
     RowBox[{"{", 
      RowBox[{"p", "\[Rule]", 
       RowBox[{"-", "3.4068631940334058`"}]}], "}"}], ",", 
     RowBox[{"{", 
      RowBox[{"p", "\[Rule]", "0.0012036782445549138`"}], "}"}], ",", 
     RowBox[{"{", 
      RowBox[{"p", "\[Rule]", "0.46052632020574547`"}], "}"}]}], "}"}], ",", 
   "0.0002`", ",", "0.9`", ",", "19"}], "}"}]], "Print",
 CellChangeTimes->{3.7843969706463995`*^9, 3.7843971539647255`*^9, 
  3.784397627601363*^9, 3.7843989133301754`*^9, 3.784399070020345*^9, 
  3.7843994243471904`*^9},ExpressionUUID->"f0af9c09-1a66-497d-bca5-\
8e1394deba68"],

Cell[BoxData[
 RowBox[{"{", 
  RowBox[{
   RowBox[{"{", 
    RowBox[{
     RowBox[{"{", 
      RowBox[{"p", "\[Rule]", 
       RowBox[{"-", "3.6592724678284125`"}]}], "}"}], ",", 
     RowBox[{"{", 
      RowBox[{"p", "\[Rule]", "0.0011804645346847396`"}], "}"}], ",", 
     RowBox[{"{", 
      RowBox[{"p", "\[Rule]", "0.4629088177086224`"}], "}"}]}], "}"}], ",", 
   "0.0002`", ",", "0.9`", ",", "20"}], "}"}]], "Print",
 CellChangeTimes->{3.7843969706463995`*^9, 3.7843971539647255`*^9, 
  3.784397627601363*^9, 3.7843989133301754`*^9, 3.784399070020345*^9, 
  3.7843994243561845`*^9},ExpressionUUID->"7c3a98dc-8a68-4f71-ac0a-\
3e8dbc04a664"],

Cell[BoxData[
 RowBox[{"{", 
  RowBox[{
   RowBox[{"{", 
    RowBox[{
     RowBox[{"{", 
      RowBox[{"p", "\[Rule]", 
       RowBox[{"-", "3.911409929269333`"}]}], "}"}], ",", 
     RowBox[{"{", 
      RowBox[{"p", "\[Rule]", "0.001160440074905002`"}], "}"}], ",", 
     RowBox[{"{", 
      RowBox[{"p", "\[Rule]", "0.4650163136073232`"}], "}"}]}], "}"}], ",", 
   "0.0002`", ",", "0.9`", ",", "21"}], "}"}]], "Print",
 CellChangeTimes->{3.7843969706463995`*^9, 3.7843971539647255`*^9, 
  3.784397627601363*^9, 3.7843989133301754`*^9, 3.784399070020345*^9, 
  3.7843994243641806`*^9},ExpressionUUID->"d862909e-4c2b-46c8-ac77-\
bdff9ee0f244"],

Cell[BoxData[
 RowBox[{"{", 
  RowBox[{
   RowBox[{"{", 
    RowBox[{
     RowBox[{"{", 
      RowBox[{"p", "\[Rule]", 
       RowBox[{"-", "4.163320296958327`"}]}], "}"}], ",", 
     RowBox[{"{", 
      RowBox[{"p", "\[Rule]", "0.0011429898867226108`"}], "}"}], ",", 
     RowBox[{"{", 
      RowBox[{"p", "\[Rule]", "0.4668941414824996`"}], "}"}]}], "}"}], ",", 
   "0.0002`", ",", "0.9`", ",", "22"}], "}"}]], "Print",
 CellChangeTimes->{3.7843969706463995`*^9, 3.7843971539647255`*^9, 
  3.784397627601363*^9, 3.7843989133301754`*^9, 3.784399070020345*^9, 
  3.7843994243721757`*^9},ExpressionUUID->"37ad09e7-1dac-40dd-b87a-\
35a5b0d5f822"],

Cell[BoxData[
 RowBox[{"{", 
  RowBox[{
   RowBox[{"{", 
    RowBox[{
     RowBox[{"{", 
      RowBox[{"p", "\[Rule]", 
       RowBox[{"-", "4.415038933827324`"}]}], "}"}], ",", 
     RowBox[{"{", 
      RowBox[{"p", "\[Rule]", "0.0011276475530787706`"}], "}"}], ",", 
     RowBox[{"{", 
      RowBox[{"p", "\[Rule]", "0.46857813068314075`"}], "}"}]}], "}"}], ",", 
   "0.0002`", ",", "0.9`", ",", "23"}], "}"}]], "Print",
 CellChangeTimes->{3.7843969706463995`*^9, 3.7843971539647255`*^9, 
  3.784397627601363*^9, 3.7843989133301754`*^9, 3.784399070020345*^9, 
  3.784399424380171*^9},ExpressionUUID->"e8c91b9b-732d-4d30-8d56-\
894b5e935961"],

Cell[BoxData[
 RowBox[{"{", 
  RowBox[{
   RowBox[{"{", 
    RowBox[{
     RowBox[{"{", 
      RowBox[{"p", "\[Rule]", 
       RowBox[{"-", "4.666594184568587`"}]}], "}"}], ",", 
     RowBox[{"{", 
      RowBox[{"p", "\[Rule]", "0.0011140529138161123`"}], "}"}], ",", 
     RowBox[{"{", 
      RowBox[{"p", "\[Rule]", "0.47009698606166694`"}], "}"}]}], "}"}], ",", 
   "0.0002`", ",", "0.9`", ",", "24"}], "}"}]], "Print",
 CellChangeTimes->{3.7843969706463995`*^9, 3.7843971539647255`*^9, 
  3.784397627601363*^9, 3.7843989133301754`*^9, 3.784399070020345*^9, 
  3.7843994243881674`*^9},ExpressionUUID->"061d9dbf-c7c8-4ac1-9d7e-\
36b4cbfbc941"],

Cell[BoxData[
 RowBox[{"{", 
  RowBox[{
   RowBox[{"{", 
    RowBox[{
     RowBox[{"{", 
      RowBox[{"p", "\[Rule]", 
       RowBox[{"-", "4.918009042495103`"}]}], "}"}], ",", 
     RowBox[{"{", 
      RowBox[{"p", "\[Rule]", "0.0011019234379926518`"}], "}"}], ",", 
     RowBox[{"{", 
      RowBox[{"p", "\[Rule]", "0.47147398346200753`"}], "}"}]}], "}"}], ",", 
   "0.0002`", ",", "0.9`", ",", "25"}], "}"}]], "Print",
 CellChangeTimes->{3.7843969706463995`*^9, 3.7843971539647255`*^9, 
  3.784397627601363*^9, 3.7843989133301754`*^9, 3.784399070020345*^9, 
  3.784399424395163*^9},ExpressionUUID->"0107d94b-3e16-4753-9cf4-\
4e43f28a1415"],

Cell[BoxData[
 RowBox[{"{", 
  RowBox[{
   RowBox[{"{", 
    RowBox[{
     RowBox[{"{", 
      RowBox[{"p", "\[Rule]", 
       RowBox[{"-", "5.169302360916086`"}]}], "}"}], ",", 
     RowBox[{"{", 
      RowBox[{"p", "\[Rule]", "0.0010910343782668862`"}], "}"}], ",", 
     RowBox[{"{", 
      RowBox[{"p", "\[Rule]", "0.4727282009407171`"}], "}"}]}], "}"}], ",", 
   "0.0002`", ",", "0.9`", ",", "26"}], "}"}]], "Print",
 CellChangeTimes->{3.7843969706463995`*^9, 3.7843971539647255`*^9, 
  3.784397627601363*^9, 3.7843989133301754`*^9, 3.784399070020345*^9, 
  3.7843994244041586`*^9},ExpressionUUID->"241c14e2-10c0-4c49-bb8b-\
6b5d88d4f478"],

Cell[BoxData[
 RowBox[{"{", 
  RowBox[{
   RowBox[{"{", 
    RowBox[{
     RowBox[{"{", 
      RowBox[{"p", "\[Rule]", 
       RowBox[{"-", "5.420489748446785`"}]}], "}"}], ",", 
     RowBox[{"{", 
      RowBox[{"p", "\[Rule]", "0.0010812047172066247`"}], "}"}], ",", 
     RowBox[{"{", 
      RowBox[{"p", "\[Rule]", "0.4738754281304767`"}], "}"}]}], "}"}], ",", 
   "0.0002`", ",", "0.9`", ",", "27"}], "}"}]], "Print",
 CellChangeTimes->{3.7843969706463995`*^9, 3.7843971539647255`*^9, 
  3.784397627601363*^9, 3.7843989133301754`*^9, 3.784399070020345*^9, 
  3.7843994244111567`*^9},ExpressionUUID->"fd8234ac-7340-4eae-bd62-\
1b41d1a0de78"],

Cell[BoxData[
 RowBox[{"{", 
  RowBox[{
   RowBox[{"{", 
    RowBox[{
     RowBox[{"{", 
      RowBox[{"p", "\[Rule]", 
       RowBox[{"-", "5.671584240783799`"}]}], "}"}], ",", 
     RowBox[{"{", 
      RowBox[{"p", "\[Rule]", "0.0010722870249268665`"}], "}"}], ",", 
     RowBox[{"{", 
      RowBox[{"p", "\[Rule]", "0.47492884815777014`"}], "}"}]}], "}"}], ",", 
   "0.0002`", ",", "0.9`", ",", "28"}], "}"}]], "Print",
 CellChangeTimes->{3.7843969706463995`*^9, 3.7843971539647255`*^9, 
  3.784397627601363*^9, 3.7843989133301754`*^9, 3.784399070020345*^9, 
  3.784399424420149*^9},ExpressionUUID->"85081551-aca0-488d-a8cd-\
9e33b1694d9c"],

Cell[BoxData[
 RowBox[{"{", 
  RowBox[{
   RowBox[{"{", 
    RowBox[{
     RowBox[{"{", 
      RowBox[{"p", "\[Rule]", 
       RowBox[{"-", "5.922596811665373`"}]}], "}"}], ",", 
     RowBox[{"{", 
      RowBox[{"p", "\[Rule]", "0.0010641600143655415`"}], "}"}], ",", 
     RowBox[{"{", 
      RowBox[{"p", "\[Rule]", "0.4758995560479051`"}], "}"}]}], "}"}], ",", 
   "0.0002`", ",", "0.9`", ",", "29"}], "}"}]], "Print",
 CellChangeTimes->{3.7843969706463995`*^9, 3.7843971539647255`*^9, 
  3.784397627601363*^9, 3.7843989133301754`*^9, 3.784399070020345*^9, 
  3.7843994244271455`*^9},ExpressionUUID->"b5a95883-21e9-4d83-bd78-\
29c6514c1766"],

Cell[BoxData[
 RowBox[{"{", 
  RowBox[{
   RowBox[{"{", 
    RowBox[{
     RowBox[{"{", 
      RowBox[{"p", "\[Rule]", 
       RowBox[{"-", "6.1735367663413045`"}]}], "}"}], ",", 
     RowBox[{"{", 
      RowBox[{"p", "\[Rule]", "0.001056722992643322`"}], "}"}], ",", 
     RowBox[{"{", 
      RowBox[{"p", "\[Rule]", "0.47679695774356046`"}], "}"}]}], "}"}], ",", 
   "0.0002`", ",", "0.9`", ",", "30"}], "}"}]], "Print",
 CellChangeTimes->{3.7843969706463995`*^9, 3.7843971539647255`*^9, 
  3.784397627601363*^9, 3.7843989133301754`*^9, 3.784399070020345*^9, 
  3.7843994244361396`*^9},ExpressionUUID->"7ffe39c8-6b21-4c96-8f02-\
2ff6d500aa2e"],

Cell[BoxData[
 RowBox[{"{", 
  RowBox[{
   RowBox[{"{", 
    RowBox[{
     RowBox[{"{", 
      RowBox[{"p", "\[Rule]", 
       RowBox[{"-", "6.424412047995916`"}]}], "}"}], ",", 
     RowBox[{"{", 
      RowBox[{"p", "\[Rule]", "0.001049891668058681`"}], "}"}], ",", 
     RowBox[{"{", 
      RowBox[{"p", "\[Rule]", "0.4776290807207562`"}], "}"}]}], "}"}], ",", 
   "0.0002`", ",", "0.9`", ",", "31"}], "}"}]], "Print",
 CellChangeTimes->{3.7843969706463995`*^9, 3.7843971539647255`*^9, 
  3.784397627601363*^9, 3.7843989133301754`*^9, 3.784399070020345*^9, 
  3.7843994244441347`*^9},ExpressionUUID->"a3f15ebf-9e7f-4602-9b08-\
1c31eb7a8a7a"],

Cell[BoxData[
 RowBox[{"{", 
  RowBox[{
   RowBox[{"{", 
    RowBox[{
     RowBox[{"{", 
      RowBox[{"p", "\[Rule]", 
       RowBox[{"-", "6.675229478851071`"}]}], "}"}], ",", 
     RowBox[{"{", 
      RowBox[{"p", "\[Rule]", "0.0010435949414325878`"}], "}"}], ",", 
     RowBox[{"{", 
      RowBox[{"p", "\[Rule]", "0.47840281830053777`"}], "}"}]}], "}"}], ",", 
   "0.0002`", ",", "0.9`", ",", "32"}], "}"}]], "Print",
 CellChangeTimes->{3.7843969706463995`*^9, 3.7843971539647255`*^9, 
  3.784397627601363*^9, 3.7843989133301754`*^9, 3.784399070020345*^9, 
  3.7843994244521346`*^9},ExpressionUUID->"e391e18e-5e08-48bf-a235-\
9c39dc601446"],

Cell[BoxData[
 RowBox[{"{", 
  RowBox[{
   RowBox[{"{", 
    RowBox[{
     RowBox[{"{", 
      RowBox[{"p", "\[Rule]", 
       RowBox[{"-", "6.925994951676962`"}]}], "}"}], ",", 
     RowBox[{"{", 
      RowBox[{"p", "\[Rule]", "0.0010377724223562545`"}], "}"}], ",", 
     RowBox[{"{", 
      RowBox[{"p", "\[Rule]", "0.47912412364350626`"}], "}"}]}], "}"}], ",", 
   "0.0002`", ",", "0.9`", ",", "33"}], "}"}]], "Print",
 CellChangeTimes->{3.7843969706463995`*^9, 3.7843971539647255`*^9, 
  3.784397627601363*^9, 3.7843989133301754`*^9, 3.784399070020345*^9, 
  3.784399424459129*^9},ExpressionUUID->"61343ce2-d5cd-4cb8-8b32-\
3fee4ce21d40"],

Cell[BoxData[
 RowBox[{"{", 
  RowBox[{
   RowBox[{"{", 
    RowBox[{
     RowBox[{"{", 
      RowBox[{"p", "\[Rule]", 
       RowBox[{"-", "7.176713583244544`"}]}], "}"}], ",", 
     RowBox[{"{", 
      RowBox[{"p", "\[Rule]", "0.0010323724862105683`"}], "}"}], ",", 
     RowBox[{"{", 
      RowBox[{"p", "\[Rule]", "0.4797981651452335`"}], "}"}]}], "}"}], ",", 
   "0.0002`", ",", "0.9`", ",", "34"}], "}"}]], "Print",
 CellChangeTimes->{3.7843969706463995`*^9, 3.7843971539647255`*^9, 
  3.784397627601363*^9, 3.7843989133301754`*^9, 3.784399070020345*^9, 
  3.784399424468122*^9},ExpressionUUID->"70ea28b6-0704-4331-a304-\
46df7c6e05e1"],

Cell[BoxData[
 RowBox[{"{", 
  RowBox[{
   RowBox[{"{", 
    RowBox[{
     RowBox[{"{", 
      RowBox[{"p", "\[Rule]", 
       RowBox[{"-", "7.427389838279831`"}]}], "}"}], ",", 
     RowBox[{"{", 
      RowBox[{"p", "\[Rule]", "0.0010273507394062149`"}], "}"}], ",", 
     RowBox[{"{", 
      RowBox[{"p", "\[Rule]", "0.4804294519253261`"}], "}"}]}], "}"}], ",", 
   "0.0002`", ",", "0.9`", ",", "35"}], "}"}]], "Print",
 CellChangeTimes->{3.7843969706463995`*^9, 3.7843971539647255`*^9, 
  3.784397627601363*^9, 3.7843989133301754`*^9, 3.784399070020345*^9, 
  3.7843994244781175`*^9},ExpressionUUID->"f3166b31-4112-4c42-9f91-\
572874cfa8b8"],

Cell[BoxData[
 RowBox[{"{", 
  RowBox[{
   RowBox[{"{", 
    RowBox[{
     RowBox[{"{", 
      RowBox[{"p", "\[Rule]", 
       RowBox[{"-", "7.6780276303438955`"}]}], "}"}], ",", 
     RowBox[{"{", 
      RowBox[{"p", "\[Rule]", "0.0010226687961686419`"}], "}"}], ",", 
     RowBox[{"{", 
      RowBox[{"p", "\[Rule]", "0.4810219359306277`"}], "}"}]}], "}"}], ",", 
   "0.0002`", ",", "0.9`", ",", "36"}], "}"}]], "Print",
 CellChangeTimes->{3.7843969706463995`*^9, 3.7843971539647255`*^9, 
  3.784397627601363*^9, 3.7843989133301754`*^9, 3.784399070020345*^9, 
  3.784399424486116*^9},ExpressionUUID->"6099425c-e231-46d9-90a1-\
71c9a5f20d66"],

Cell[BoxData[
 RowBox[{"{", 
  RowBox[{
   RowBox[{"{", 
    RowBox[{
     RowBox[{"{", 
      RowBox[{"p", "\[Rule]", 
       RowBox[{"-", "7.92863040450875`"}]}], "}"}], ",", 
     RowBox[{"{", 
      RowBox[{"p", "\[Rule]", "0.0010182932955013204`"}], "}"}], ",", 
     RowBox[{"{", 
      RowBox[{"p", "\[Rule]", "0.48157909559415013`"}], "}"}]}], "}"}], ",", 
   "0.0002`", ",", "0.9`", ",", "37"}], "}"}]], "Print",
 CellChangeTimes->{3.7843969706463995`*^9, 3.7843971539647255`*^9, 
  3.784397627601363*^9, 3.7843989133301754`*^9, 3.784399070020345*^9, 
  3.7843994245150976`*^9},ExpressionUUID->"def19330-92a6-40e3-8b71-\
9e50deff13cd"],

Cell[BoxData[
 RowBox[{"{", 
  RowBox[{
   RowBox[{"{", 
    RowBox[{
     RowBox[{"{", 
      RowBox[{"p", "\[Rule]", 
       RowBox[{"-", "8.179201205556842`"}]}], "}"}], ",", 
     RowBox[{"{", 
      RowBox[{"p", "\[Rule]", "0.0010141951050522202`"}], "}"}], ",", 
     RowBox[{"{", 
      RowBox[{"p", "\[Rule]", "0.4821040048306912`"}], "}"}]}], "}"}], ",", 
   "0.0002`", ",", "0.9`", ",", "38"}], "}"}]], "Print",
 CellChangeTimes->{3.7843969706463995`*^9, 3.7843971539647255`*^9, 
  3.784397627601363*^9, 3.7843989133301754`*^9, 3.784399070020345*^9, 
  3.7843994245240912`*^9},ExpressionUUID->"21c6d0d1-e6f4-4b54-8742-\
280a738f5b39"],

Cell[BoxData[
 RowBox[{"{", 
  RowBox[{
   RowBox[{"{", 
    RowBox[{
     RowBox[{"{", 
      RowBox[{"p", "\[Rule]", 
       RowBox[{"-", "8.429742734582721`"}]}], "}"}], ",", 
     RowBox[{"{", 
      RowBox[{"p", "\[Rule]", "0.0010103486716988915`"}], "}"}], ",", 
     RowBox[{"{", 
      RowBox[{"p", "\[Rule]", "0.48259939028792437`"}], "}"}]}], "}"}], ",", 
   "0.0002`", ",", "0.9`", ",", "39"}], "}"}]], "Print",
 CellChangeTimes->{3.7843969706463995`*^9, 3.7843971539647255`*^9, 
  3.784397627601363*^9, 3.7843989133301754`*^9, 3.784399070020345*^9, 
  3.784399424532087*^9},ExpressionUUID->"6709b009-6804-4e21-9913-\
09ce4ae23c0b"],

Cell[BoxData[
 RowBox[{"{", 
  RowBox[{
   RowBox[{"{", 
    RowBox[{
     RowBox[{"{", 
      RowBox[{"p", "\[Rule]", 
       RowBox[{"-", "8.680257396238334`"}]}], "}"}], ",", 
     RowBox[{"{", 
      RowBox[{"p", "\[Rule]", "0.0010067314882472947`"}], "}"}], ",", 
     RowBox[{"{", 
      RowBox[{"p", "\[Rule]", "0.4830676791249885`"}], "}"}]}], "}"}], ",", 
   "0.0002`", ",", "0.9`", ",", "40"}], "}"}]], "Print",
 CellChangeTimes->{3.7843969706463995`*^9, 3.7843971539647255`*^9, 
  3.784397627601363*^9, 3.7843989133301754`*^9, 3.784399070020345*^9, 
  3.784399424540082*^9},ExpressionUUID->"77804202-d3cb-40a6-aa9b-\
9aa7e7cb9897"],

Cell[BoxData[
 RowBox[{"{", 
  RowBox[{
   RowBox[{"{", 
    RowBox[{"{", 
     RowBox[{"p", "\[Rule]", 
      RowBox[{"-", "0.00026647719912789125`"}]}], "}"}], "}"}], ",", 
   "0.0002`", ",", "1.`", ",", "3"}], "}"}]], "Print",
 CellChangeTimes->{3.7843969706463995`*^9, 3.7843971539647255`*^9, 
  3.784397627601363*^9, 3.7843989133301754`*^9, 3.784399070020345*^9, 
  3.7843994245480804`*^9},ExpressionUUID->"53778883-97b3-4f6c-9c42-\
30ab86fb25c2"],

Cell[BoxData[
 RowBox[{"{", 
  RowBox[{
   RowBox[{"{", 
    RowBox[{"{", 
     RowBox[{"p", "\[Rule]", 
      RowBox[{"-", "0.0007987225559020965`"}]}], "}"}], "}"}], ",", "0.0002`",
    ",", "1.`", ",", "4"}], "}"}]], "Print",
 CellChangeTimes->{3.7843969706463995`*^9, 3.7843971539647255`*^9, 
  3.784397627601363*^9, 3.7843989133301754`*^9, 3.784399070020345*^9, 
  3.7843994245550737`*^9},ExpressionUUID->"d26694e4-14bc-4948-8d61-\
d7ab0f5fe14d"],

Cell[BoxData[
 RowBox[{"{", 
  RowBox[{
   RowBox[{"{", 
    RowBox[{"{", 
     RowBox[{"p", "\[Rule]", 
      RowBox[{"-", "0.0023847696858807416`"}]}], "}"}], "}"}], ",", "0.0002`",
    ",", "1.`", ",", "5"}], "}"}]], "Print",
 CellChangeTimes->{3.7843969706463995`*^9, 3.7843971539647255`*^9, 
  3.784397627601363*^9, 3.7843989133301754`*^9, 3.784399070020345*^9, 
  3.7843994245630713`*^9},ExpressionUUID->"6e74f665-240c-46f6-a7f0-\
bce0d8f2cf1a"],

Cell[BoxData[
 RowBox[{"{", 
  RowBox[{
   RowBox[{"{", 
    RowBox[{
     RowBox[{"{", 
      RowBox[{"p", "\[Rule]", 
       RowBox[{"-", "0.038302804767061736`"}]}], "}"}], ",", 
     RowBox[{"{", 
      RowBox[{"p", "\[Rule]", "0.042482863359861726`"}], "}"}], ",", 
     RowBox[{"{", 
      RowBox[{"p", "\[Rule]", "0.24576995140520042`"}], "}"}]}], "}"}], ",", 
   "0.0002`", ",", "1.`", ",", "6"}], "}"}]], "Print",
 CellChangeTimes->{3.7843969706463995`*^9, 3.7843971539647255`*^9, 
  3.784397627601363*^9, 3.7843989133301754`*^9, 3.784399070020345*^9, 
  3.784399424571064*^9},ExpressionUUID->"d40921d7-7100-4853-be8e-\
e8abc1a72e4b"],

Cell[BoxData[
 RowBox[{"{", 
  RowBox[{
   RowBox[{"{", 
    RowBox[{
     RowBox[{"{", 
      RowBox[{"p", "\[Rule]", 
       RowBox[{"-", "0.3566680363606417`"}]}], "}"}], ",", 
     RowBox[{"{", 
      RowBox[{"p", "\[Rule]", "0.003975074751287172`"}], "}"}], ",", 
     RowBox[{"{", 
      RowBox[{"p", "\[Rule]", "0.35259298160535535`"}], "}"}]}], "}"}], ",", 
   "0.0002`", ",", "1.`", ",", "7"}], "}"}]], "Print",
 CellChangeTimes->{3.7843969706463995`*^9, 3.7843971539647255`*^9, 
  3.784397627601363*^9, 3.7843989133301754`*^9, 3.784399070020345*^9, 
  3.7843994245810595`*^9},ExpressionUUID->"f022bfaf-bd6e-4265-98ea-\
df4bb0e43e5b"],

Cell[BoxData[
 RowBox[{"{", 
  RowBox[{
   RowBox[{"{", 
    RowBox[{
     RowBox[{"{", 
      RowBox[{"p", "\[Rule]", 
       RowBox[{"-", "0.6423056007830529`"}]}], "}"}], ",", 
     RowBox[{"{", 
      RowBox[{"p", "\[Rule]", "0.002396216627011083`"}], "}"}], ",", 
     RowBox[{"{", 
      RowBox[{"p", "\[Rule]", "0.38975941415004306`"}], "}"}]}], "}"}], ",", 
   "0.0002`", ",", "1.`", ",", "8"}], "}"}]], "Print",
 CellChangeTimes->{3.7843969706463995`*^9, 3.7843971539647255`*^9, 
  3.784397627601363*^9, 3.7843989133301754`*^9, 3.784399070020345*^9, 
  3.7843994245880575`*^9},ExpressionUUID->"0568ddfb-8f49-4abb-87c1-\
4422e4bc5e77"],

Cell[BoxData[
 RowBox[{"{", 
  RowBox[{
   RowBox[{"{", 
    RowBox[{
     RowBox[{"{", 
      RowBox[{"p", "\[Rule]", 
       RowBox[{"-", "0.9130036847874655`"}]}], "}"}], ",", 
     RowBox[{"{", 
      RowBox[{"p", "\[Rule]", "0.0018653570287168663`"}], "}"}], ",", 
     RowBox[{"{", 
      RowBox[{"p", "\[Rule]", "0.41093836775075027`"}], "}"}]}], "}"}], ",", 
   "0.0002`", ",", "1.`", ",", "9"}], "}"}]], "Print",
 CellChangeTimes->{3.7843969706463995`*^9, 3.7843971539647255`*^9, 
  3.784397627601363*^9, 3.7843989133301754`*^9, 3.784399070020345*^9, 
  3.784399424596054*^9},ExpressionUUID->"cc208297-1086-46be-b0b8-\
9d0a34a9b3c7"],

Cell[BoxData[
 RowBox[{"{", 
  RowBox[{
   RowBox[{"{", 
    RowBox[{
     RowBox[{"{", 
      RowBox[{"p", "\[Rule]", 
       RowBox[{"-", "1.1768095483431285`"}]}], "}"}], ",", 
     RowBox[{"{", 
      RowBox[{"p", "\[Rule]", "0.0015993689688675607`"}], "}"}], ",", 
     RowBox[{"{", 
      RowBox[{"p", "\[Rule]", "0.424960229364263`"}], "}"}]}], "}"}], ",", 
   "0.0002`", ",", "1.`", ",", "10"}], "}"}]], "Print",
 CellChangeTimes->{3.7843969706463995`*^9, 3.7843971539647255`*^9, 
  3.784397627601363*^9, 3.7843989133301754`*^9, 3.784399070020345*^9, 
  3.784399424604067*^9},ExpressionUUID->"b2605bf0-80d1-4f18-aec5-\
f1a0cdcbb9d9"],

Cell[BoxData[
 RowBox[{"{", 
  RowBox[{
   RowBox[{"{", 
    RowBox[{
     RowBox[{"{", 
      RowBox[{"p", "\[Rule]", 
       RowBox[{"-", "1.436766742641023`"}]}], "}"}], ",", 
     RowBox[{"{", 
      RowBox[{"p", "\[Rule]", "0.0014396370498502926`"}], "}"}], ",", 
     RowBox[{"{", 
      RowBox[{"p", "\[Rule]", "0.4350271655791752`"}], "}"}]}], "}"}], ",", 
   "0.0002`", ",", "1.`", ",", "11"}], "}"}]], "Print",
 CellChangeTimes->{3.7843969706463995`*^9, 3.7843971539647255`*^9, 
  3.784397627601363*^9, 3.7843989133301754`*^9, 3.784399070020345*^9, 
  3.784399424611063*^9},ExpressionUUID->"ff63302c-00e3-40c3-a24c-\
a8ecad016a0f"],

Cell[BoxData[
 RowBox[{"{", 
  RowBox[{
   RowBox[{"{", 
    RowBox[{
     RowBox[{"{", 
      RowBox[{"p", "\[Rule]", 
       RowBox[{"-", "1.6943257935539768`"}]}], "}"}], ",", 
     RowBox[{"{", 
      RowBox[{"p", "\[Rule]", "0.0013331004013650797`"}], "}"}], ",", 
     RowBox[{"{", 
      RowBox[{"p", "\[Rule]", "0.4426427631386146`"}], "}"}]}], "}"}], ",", 
   "0.0002`", ",", "1.`", ",", "12"}], "}"}]], "Print",
 CellChangeTimes->{3.7843969706463995`*^9, 3.7843971539647255`*^9, 
  3.784397627601363*^9, 3.7843989133301754`*^9, 3.784399070020345*^9, 
  3.7843994246190395`*^9},ExpressionUUID->"86421f6e-3a1f-4fac-bfa4-\
1163c726071b"],

Cell[BoxData[
 RowBox[{"{", 
  RowBox[{
   RowBox[{"{", 
    RowBox[{
     RowBox[{"{", 
      RowBox[{"p", "\[Rule]", 
       RowBox[{"-", "1.9502785092266168`"}]}], "}"}], ",", 
     RowBox[{"{", 
      RowBox[{"p", "\[Rule]", "0.0012569818672258167`"}], "}"}], ",", 
     RowBox[{"{", 
      RowBox[{"p", "\[Rule]", "0.4486216073433943`"}], "}"}]}], "}"}], ",", 
   "0.0002`", ",", "1.`", ",", "13"}], "}"}]], "Print",
 CellChangeTimes->{3.7843969706463995`*^9, 3.7843971539647255`*^9, 
  3.784397627601363*^9, 3.7843989133301754`*^9, 3.784399070020345*^9, 
  3.784399424627036*^9},ExpressionUUID->"4b90b351-3e0f-4b3b-adbf-\
8bf27495c031"],

Cell[BoxData[
 RowBox[{"{", 
  RowBox[{
   RowBox[{"{", 
    RowBox[{
     RowBox[{"{", 
      RowBox[{"p", "\[Rule]", 
       RowBox[{"-", "2.205098034150696`"}]}], "}"}], ",", 
     RowBox[{"{", 
      RowBox[{"p", "\[Rule]", "0.0011998826449272195`"}], "}"}], ",", 
     RowBox[{"{", 
      RowBox[{"p", "\[Rule]", "0.4534482414877726`"}], "}"}]}], "}"}], ",", 
   "0.0002`", ",", "1.`", ",", "14"}], "}"}]], "Print",
 CellChangeTimes->{3.7843969706463995`*^9, 3.7843971539647255`*^9, 
  3.784397627601363*^9, 3.7843989133301754`*^9, 3.784399070020345*^9, 
  3.784399424635029*^9},ExpressionUUID->"4bff11f3-67a0-427a-a118-\
66bed5a54a59"],

Cell[BoxData[
 RowBox[{"{", 
  RowBox[{
   RowBox[{"{", 
    RowBox[{
     RowBox[{"{", 
      RowBox[{"p", "\[Rule]", 
       RowBox[{"-", "2.459086155189226`"}]}], "}"}], ",", 
     RowBox[{"{", 
      RowBox[{"p", "\[Rule]", "0.0011554665161501386`"}], "}"}], ",", 
     RowBox[{"{", 
      RowBox[{"p", "\[Rule]", "0.45743078865307996`"}], "}"}]}], "}"}], ",", 
   "0.0002`", ",", "1.`", ",", "15"}], "}"}]], "Print",
 CellChangeTimes->{3.7843969706463995`*^9, 3.7843971539647255`*^9, 
  3.784397627601363*^9, 3.7843989133301754`*^9, 3.784399070020345*^9, 
  3.7843994246430244`*^9},ExpressionUUID->"7e686ae4-a371-4509-a398-\
f0885c49c789"],

Cell[BoxData[
 RowBox[{"{", 
  RowBox[{
   RowBox[{"{", 
    RowBox[{
     RowBox[{"{", 
      RowBox[{"p", "\[Rule]", 
       RowBox[{"-", "2.712445152715557`"}]}], "}"}], ",", 
     RowBox[{"{", 
      RowBox[{"p", "\[Rule]", "0.0011199303113289352`"}], "}"}], ",", 
     RowBox[{"{", 
      RowBox[{"p", "\[Rule]", "0.46077533238223223`"}], "}"}]}], "}"}], ",", 
   "0.0002`", ",", "1.`", ",", "16"}], "}"}]], "Print",
 CellChangeTimes->{3.7843969706463995`*^9, 3.7843971539647255`*^9, 
  3.784397627601363*^9, 3.7843989133301754`*^9, 3.784399070020345*^9, 
  3.7843994246510224`*^9},ExpressionUUID->"0d6e5f47-3171-4424-bf3c-\
6224ff8c10f3"],

Cell[BoxData[
 RowBox[{"{", 
  RowBox[{
   RowBox[{"{", 
    RowBox[{
     RowBox[{"{", 
      RowBox[{"p", "\[Rule]", 
       RowBox[{"-", "2.965316028047723`"}]}], "}"}], ",", 
     RowBox[{"{", 
      RowBox[{"p", "\[Rule]", "0.001090853178204163`"}], "}"}], ",", 
     RowBox[{"{", 
      RowBox[{"p", "\[Rule]", "0.46362529484552356`"}], "}"}]}], "}"}], ",", 
   "0.0002`", ",", "1.`", ",", "17"}], "}"}]], "Print",
 CellChangeTimes->{3.7843969706463995`*^9, 3.7843971539647255`*^9, 
  3.784397627601363*^9, 3.7843989133301754`*^9, 3.784399070020345*^9, 
  3.784399424660014*^9},ExpressionUUID->"4284a4b6-cfa5-4135-8858-\
164cd13ebc1e"],

Cell[BoxData[
 RowBox[{"{", 
  RowBox[{
   RowBox[{"{", 
    RowBox[{
     RowBox[{"{", 
      RowBox[{"p", "\[Rule]", 
       RowBox[{"-", "3.2178002460135704`"}]}], "}"}], ",", 
     RowBox[{"{", 
      RowBox[{"p", "\[Rule]", "0.0010666208910690034`"}], "}"}], ",", 
     RowBox[{"{", 
      RowBox[{"p", "\[Rule]", "0.46608375509650646`"}], "}"}]}], "}"}], ",", 
   "0.0002`", ",", "1.`", ",", "18"}], "}"}]], "Print",
 CellChangeTimes->{3.7843969706463995`*^9, 3.7843971539647255`*^9, 
  3.784397627601363*^9, 3.7843989133301754`*^9, 3.784399070020345*^9, 
  3.784399424667013*^9},ExpressionUUID->"63c1ddc2-6bae-4bf8-aea3-\
22717e104c51"],

Cell[BoxData[
 RowBox[{"{", 
  RowBox[{
   RowBox[{"{", 
    RowBox[{
     RowBox[{"{", 
      RowBox[{"p", "\[Rule]", 
       RowBox[{"-", "3.469972776406771`"}]}], "}"}], ",", 
     RowBox[{"{", 
      RowBox[{"p", "\[Rule]", "0.0010461157364709997`"}], "}"}], ",", 
     RowBox[{"{", 
      RowBox[{"p", "\[Rule]", "0.4682268006423057`"}], "}"}]}], "}"}], ",", 
   "0.0002`", ",", "1.`", ",", "19"}], "}"}]], "Print",
 CellChangeTimes->{3.7843969706463995`*^9, 3.7843971539647255`*^9, 
  3.784397627601363*^9, 3.7843989133301754`*^9, 3.784399070020345*^9, 
  3.7843994246750236`*^9},ExpressionUUID->"efbc2f4f-1083-48dd-b093-\
6dee2309bebc"],

Cell[BoxData[
 RowBox[{"{", 
  RowBox[{
   RowBox[{"{", 
    RowBox[{
     RowBox[{"{", 
      RowBox[{"p", "\[Rule]", 
       RowBox[{"-", "3.7218902637388567`"}]}], "}"}], ",", 
     RowBox[{"{", 
      RowBox[{"p", "\[Rule]", "0.001028539250352567`"}], "}"}], ",", 
     RowBox[{"{", 
      RowBox[{"p", "\[Rule]", "0.4701118744585101`"}], "}"}]}], "}"}], ",", 
   "0.0002`", ",", "1.`", ",", "20"}], "}"}]], "Print",
 CellChangeTimes->{3.7843969706463995`*^9, 3.7843971539647255`*^9, 
  3.784397627601363*^9, 3.7843989133301754`*^9, 3.784399070020345*^9, 
  3.7843994246830015`*^9},ExpressionUUID->"316a839a-3f78-4ff1-bc7a-\
e36fe0ed2509"],

Cell[BoxData[
 RowBox[{"{", 
  RowBox[{
   RowBox[{"{", 
    RowBox[{
     RowBox[{"{", 
      RowBox[{"p", "\[Rule]", 
       RowBox[{"-", "3.9735963341410385`"}]}], "}"}], ",", 
     RowBox[{"{", 
      RowBox[{"p", "\[Rule]", "0.0010133058348474578`"}], "}"}], ",", 
     RowBox[{"{", 
      RowBox[{"p", "\[Rule]", "0.4717831882741973`"}], "}"}]}], "}"}], ",", 
   "0.0002`", ",", "1.`", ",", "21"}], "}"}]], "Print",
 CellChangeTimes->{3.7843969706463995`*^9, 3.7843971539647255`*^9, 
  3.784397627601363*^9, 3.7843989133301754`*^9, 3.784399070020345*^9, 
  3.7843994246910186`*^9},ExpressionUUID->"c8c3d5b8-feda-4b7f-898d-\
5d5c406dda9e"],

Cell[BoxData[
 RowBox[{"{", 
  RowBox[{
   RowBox[{"{", 
    RowBox[{
     RowBox[{"{", 
      RowBox[{"p", "\[Rule]", 
       RowBox[{"-", "4.2251251503894105`"}]}], "}"}], ",", 
     RowBox[{"{", 
      RowBox[{"p", "\[Rule]", "0.0009999762561012325`"}], "}"}], ",", 
     RowBox[{"{", 
      RowBox[{"p", "\[Rule]", "0.4732753440993165`"}], "}"}]}], "}"}], ",", 
   "0.0002`", ",", "1.`", ",", "22"}], "}"}]], "Print",
 CellChangeTimes->{3.7843969706463995`*^9, 3.7843971539647255`*^9, 
  3.784397627601363*^9, 3.7843989133301754`*^9, 3.784399070020345*^9, 
  3.784399424698019*^9},ExpressionUUID->"393ba40b-f5cc-4802-b3fc-\
850b73b5dce7"],

Cell[BoxData[
 RowBox[{"{", 
  RowBox[{
   RowBox[{"{", 
    RowBox[{
     RowBox[{"{", 
      RowBox[{"p", "\[Rule]", 
       RowBox[{"-", "4.476503857314492`"}]}], "}"}], ",", 
     RowBox[{"{", 
      RowBox[{"p", "\[Rule]", "0.0009882146067890804`"}], "}"}], ",", 
     RowBox[{"{", 
      RowBox[{"p", "\[Rule]", "0.4746158226717105`"}], "}"}]}], "}"}], ",", 
   "0.0002`", ",", "1.`", ",", "23"}], "}"}]], "Print",
 CellChangeTimes->{3.7843969706463995`*^9, 3.7843971539647255`*^9, 
  3.784397627601363*^9, 3.7843989133301754`*^9, 3.784399070020345*^9, 
  3.7843994247050166`*^9},ExpressionUUID->"a78b8b71-934e-4539-9586-\
deabb023e521"],

Cell[BoxData[
 RowBox[{"{", 
  RowBox[{
   RowBox[{"{", 
    RowBox[{
     RowBox[{"{", 
      RowBox[{"p", "\[Rule]", 
       RowBox[{"-", "4.727754303196156`"}]}], "}"}], ",", 
     RowBox[{"{", 
      RowBox[{"p", "\[Rule]", "0.0009777596107948543`"}], "}"}], ",", 
     RowBox[{"{", 
      RowBox[{"p", "\[Rule]", "0.47582673354736854`"}], "}"}]}], "}"}], ",", 
   "0.0002`", ",", "1.`", ",", "24"}], "}"}]], "Print",
 CellChangeTimes->{3.7843969706463995`*^9, 3.7843971539647255`*^9, 
  3.784397627601363*^9, 3.7843989133301754`*^9, 3.784399070020345*^9, 
  3.784399424713009*^9},ExpressionUUID->"990f3a80-4312-4337-b730-\
5a5c6572e364"],

Cell[BoxData[
 RowBox[{"{", 
  RowBox[{
   RowBox[{"{", 
    RowBox[{
     RowBox[{"{", 
      RowBox[{"p", "\[Rule]", 
       RowBox[{"-", "4.9788942763397195`"}]}], "}"}], ",", 
     RowBox[{"{", 
      RowBox[{"p", "\[Rule]", "0.0009684049874692398`"}], "}"}], ",", 
     RowBox[{"{", 
      RowBox[{"p", "\[Rule]", "0.47692607131225834`"}], "}"}]}], "}"}], ",", 
   "0.0002`", ",", "1.`", ",", "25"}], "}"}]], "Print",
 CellChangeTimes->{3.7843969706463995`*^9, 3.7843971539647255`*^9, 
  3.784397627601363*^9, 3.7843989133301754`*^9, 3.784399070020345*^9, 
  3.784399424720003*^9},ExpressionUUID->"46772220-31ac-4a92-9639-\
385c213937a3"],

Cell[BoxData[
 RowBox[{"{", 
  RowBox[{
   RowBox[{"{", 
    RowBox[{
     RowBox[{"{", 
      RowBox[{"p", "\[Rule]", 
       RowBox[{"-", "5.229938409507829`"}]}], "}"}], ",", 
     RowBox[{"{", 
      RowBox[{"p", "\[Rule]", "0.0009599857053630955`"}], "}"}], ",", 
     RowBox[{"{", 
      RowBox[{"p", "\[Rule]", "0.4779286337604742`"}], "}"}]}], "}"}], ",", 
   "0.0002`", ",", "1.`", ",", "26"}], "}"}]], "Print",
 CellChangeTimes->{3.7843969706463995`*^9, 3.7843971539647255`*^9, 
  3.784397627601363*^9, 3.7843989133301754`*^9, 3.784399070020345*^9, 
  3.7843994247279973`*^9},ExpressionUUID->"6ad04b67-ec81-454e-a612-\
3b43de83721b"],

Cell[BoxData[
 RowBox[{"{", 
  RowBox[{
   RowBox[{"{", 
    RowBox[{
     RowBox[{"{", 
      RowBox[{"p", "\[Rule]", 
       RowBox[{"-", "5.480898852142979`"}]}], "}"}], ",", 
     RowBox[{"{", 
      RowBox[{"p", "\[Rule]", "0.0009523681627017047`"}], "}"}], ",", 
     RowBox[{"{", 
      RowBox[{"p", "\[Rule]", "0.4788467039362862`"}], "}"}]}], "}"}], ",", 
   "0.0002`", ",", "1.`", ",", "27"}], "}"}]], "Print",
 CellChangeTimes->{3.7843969706463995`*^9, 3.7843971539647255`*^9, 
  3.784397627601363*^9, 3.7843989133301754`*^9, 3.784399070020345*^9, 
  3.784399424734993*^9},ExpressionUUID->"c8265d2b-a6d4-4275-b501-\
7504d9d85d24"],

Cell[BoxData[
 RowBox[{"{", 
  RowBox[{
   RowBox[{"{", 
    RowBox[{
     RowBox[{"{", 
      RowBox[{"p", "\[Rule]", 
       RowBox[{"-", "5.7317857772757`"}]}], "}"}], ",", 
     RowBox[{"{", 
      RowBox[{"p", "\[Rule]", "0.0009454430454306977`"}], "}"}], ",", 
     RowBox[{"{", 
      RowBox[{"p", "\[Rule]", "0.4796905641842791`"}], "}"}]}], "}"}], ",", 
   "0.0002`", ",", "1.`", ",", "28"}], "}"}]], "Print",
 CellChangeTimes->{3.7843969706463995`*^9, 3.7843971539647255`*^9, 
  3.784397627601363*^9, 3.7843989133301754`*^9, 3.784399070020345*^9, 
  3.7843994247429786`*^9},ExpressionUUID->"584a3f39-fd59-4290-87c1-\
3926ad20c2e9"],

Cell[BoxData[
 RowBox[{"{", 
  RowBox[{
   RowBox[{"{", 
    RowBox[{
     RowBox[{"{", 
      RowBox[{"p", "\[Rule]", 
       RowBox[{"-", "5.982607768804411`"}]}], "}"}], ",", 
     RowBox[{"{", 
      RowBox[{"p", "\[Rule]", "0.0009391200480702405`"}], "}"}], ",", 
     RowBox[{"{", 
      RowBox[{"p", "\[Rule]", "0.48046888870835025`"}], "}"}]}], "}"}], ",", 
   "0.0002`", ",", "1.`", ",", "29"}], "}"}]], "Print",
 CellChangeTimes->{3.7843969706463995`*^9, 3.7843971539647255`*^9, 
  3.784397627601363*^9, 3.7843989133301754`*^9, 3.784399070020345*^9, 
  3.7843994247509656`*^9},ExpressionUUID->"bc4b7ac9-1645-42f8-98a5-\
281db7f75276"],

Cell[BoxData[
 RowBox[{"{", 
  RowBox[{
   RowBox[{"{", 
    RowBox[{
     RowBox[{"{", 
      RowBox[{"p", "\[Rule]", 
       RowBox[{"-", "6.233372120917578`"}]}], "}"}], ",", 
     RowBox[{"{", 
      RowBox[{"p", "\[Rule]", "0.0009333239141510846`"}], "}"}], ",", 
     RowBox[{"{", 
      RowBox[{"p", "\[Rule]", "0.48118904695343734`"}], "}"}]}], "}"}], ",", 
   "0.0002`", ",", "1.`", ",", "30"}], "}"}]], "Print",
 CellChangeTimes->{3.7843969706463995`*^9, 3.7843971539647255`*^9, 
  3.784397627601363*^9, 3.7843989133301754`*^9, 3.784399070020345*^9, 
  3.78439942475896*^9},ExpressionUUID->"78529625-35d4-4d3c-ac9c-b69935a63807"],

Cell[BoxData[
 RowBox[{"{", 
  RowBox[{
   RowBox[{"{", 
    RowBox[{
     RowBox[{"{", 
      RowBox[{"p", "\[Rule]", 
       RowBox[{"-", "6.4840850721170336`"}]}], "}"}], ",", 
     RowBox[{"{", 
      RowBox[{"p", "\[Rule]", "0.0009279914268082901`"}], "}"}], ",", 
     RowBox[{"{", 
      RowBox[{"p", "\[Rule]", "0.48185734063823576`"}], "}"}]}], "}"}], ",", 
   "0.0002`", ",", "1.`", ",", "31"}], "}"}]], "Print",
 CellChangeTimes->{3.7843969706463995`*^9, 3.7843971539647255`*^9, 
  3.784397627601363*^9, 3.7843989133301754`*^9, 3.784399070020345*^9, 
  3.7843994247669563`*^9},ExpressionUUID->"3b169c8b-e6a1-45e2-895f-\
d1bb1416bee6"],

Cell[BoxData[
 RowBox[{"{", 
  RowBox[{
   RowBox[{"{", 
    RowBox[{
     RowBox[{"{", 
      RowBox[{"p", "\[Rule]", 
       RowBox[{"-", "6.734751989957536`"}]}], "}"}], ",", 
     RowBox[{"{", 
      RowBox[{"p", "\[Rule]", "0.00092306909375898`"}], "}"}], ",", 
     RowBox[{"{", 
      RowBox[{"p", "\[Rule]", "0.4824791908097872`"}], "}"}]}], "}"}], ",", 
   "0.0002`", ",", "1.`", ",", "32"}], "}"}]], "Print",
 CellChangeTimes->{3.7843969706463995`*^9, 3.7843971539647255`*^9, 
  3.784397627601363*^9, 3.7843989133301754`*^9, 3.784399070020345*^9, 
  3.784399424773951*^9},ExpressionUUID->"a7888133-42c0-4ba8-a7ea-\
fdf2c8de2cfd"],

Cell[BoxData[
 RowBox[{"{", 
  RowBox[{
   RowBox[{"{", 
    RowBox[{
     RowBox[{"{", 
      RowBox[{"p", "\[Rule]", 
       RowBox[{"-", "6.9853775182248885`"}]}], "}"}], ",", 
     RowBox[{"{", 
      RowBox[{"p", "\[Rule]", "0.0009185113466637494`"}], "}"}], ",", 
     RowBox[{"{", 
      RowBox[{"p", "\[Rule]", "0.483059286822236`"}], "}"}]}], "}"}], ",", 
   "0.0002`", ",", "1.`", ",", "33"}], "}"}]], "Print",
 CellChangeTimes->{3.7843969706463995`*^9, 3.7843971539647255`*^9, 
  3.784397627601363*^9, 3.7843989133301754`*^9, 3.784399070020345*^9, 
  3.784399424781968*^9},ExpressionUUID->"ab72657d-0840-4dc7-9423-\
26147af20b5d"],

Cell[BoxData[
 RowBox[{"{", 
  RowBox[{
   RowBox[{"{", 
    RowBox[{
     RowBox[{"{", 
      RowBox[{"p", "\[Rule]", 
       RowBox[{"-", "7.23596569518725`"}]}], "}"}], ",", 
     RowBox[{"{", 
      RowBox[{"p", "\[Rule]", "0.0009142791262927036`"}], "}"}], ",", 
     RowBox[{"{", 
      RowBox[{"p", "\[Rule]", "0.4836017060029691`"}], "}"}]}], "}"}], ",", 
   "0.0002`", ",", "1.`", ",", "34"}], "}"}]], "Print",
 CellChangeTimes->{3.7843969706463995`*^9, 3.7843971539647255`*^9, 
  3.784397627601363*^9, 3.7843989133301754`*^9, 3.784399070020345*^9, 
  3.7843994247899647`*^9},ExpressionUUID->"8e262fa9-b445-4cf2-9466-\
30986fefcf9d"],

Cell[BoxData[
 RowBox[{"{", 
  RowBox[{
   RowBox[{"{", 
    RowBox[{
     RowBox[{"{", 
      RowBox[{"p", "\[Rule]", 
       RowBox[{"-", "7.486520049353941`"}]}], "}"}], ",", 
     RowBox[{"{", 
      RowBox[{"p", "\[Rule]", "0.0009103387603824064`"}], "}"}], ",", 
     RowBox[{"{", 
      RowBox[{"p", "\[Rule]", "0.48411001053357083`"}], "}"}]}], "}"}], ",", 
   "0.0002`", ",", "1.`", ",", "35"}], "}"}]], "Print",
 CellChangeTimes->{3.7843969706463995`*^9, 3.7843971539647255`*^9, 
  3.784397627601363*^9, 3.7843989133301754`*^9, 3.784399070020345*^9, 
  3.7843994247969403`*^9},ExpressionUUID->"1472b1bd-ae5f-4d12-9458-\
1609d883c675"],

Cell[BoxData[
 RowBox[{"{", 
  RowBox[{
   RowBox[{"{", 
    RowBox[{
     RowBox[{"{", 
      RowBox[{"p", "\[Rule]", 
       RowBox[{"-", "7.737043677588092`"}]}], "}"}], ",", 
     RowBox[{"{", 
      RowBox[{"p", "\[Rule]", "0.0009066610658971972`"}], "}"}], ",", 
     RowBox[{"{", 
      RowBox[{"p", "\[Rule]", "0.4845873264602077`"}], "}"}]}], "}"}], ",", 
   "0.0002`", ",", "1.`", ",", "36"}], "}"}]], "Print",
 CellChangeTimes->{3.7843969706463995`*^9, 3.7843971539647255`*^9, 
  3.784397627601363*^9, 3.7843989133301754`*^9, 3.784399070020345*^9, 
  3.784399424803934*^9},ExpressionUUID->"fd93ac1d-7672-4433-8a6b-\
29dd22f10b5a"],

Cell[BoxData[
 RowBox[{"{", 
  RowBox[{
   RowBox[{"{", 
    RowBox[{
     RowBox[{"{", 
      RowBox[{"p", "\[Rule]", 
       RowBox[{"-", "7.987539309259844`"}]}], "}"}], ",", 
     RowBox[{"{", 
      RowBox[{"p", "\[Rule]", "0.0009032206250285559`"}], "}"}], ",", 
     RowBox[{"{", 
      RowBox[{"p", "\[Rule]", "0.4850364085708287`"}], "}"}]}], "}"}], ",", 
   "0.0002`", ",", "1.`", ",", "37"}], "}"}]], "Print",
 CellChangeTimes->{3.7843969706463995`*^9, 3.7843971539647255`*^9, 
  3.784397627601363*^9, 3.7843989133301754`*^9, 3.784399070020345*^9, 
  3.784399424811929*^9},ExpressionUUID->"b59c101c-768e-4949-acee-\
b0817b03a0cb"],

Cell[BoxData[
 RowBox[{"{", 
  RowBox[{
   RowBox[{"{", 
    RowBox[{
     RowBox[{"{", 
      RowBox[{"p", "\[Rule]", 
       RowBox[{"-", "8.238009359270752`"}]}], "}"}], ",", 
     RowBox[{"{", 
      RowBox[{"p", "\[Rule]", "0.000899995196931328`"}], "}"}], ",", 
     RowBox[{"{", 
      RowBox[{"p", "\[Rule]", "0.4854596940078329`"}], "}"}]}], "}"}], ",", 
   "0.0002`", ",", "1.`", ",", "38"}], "}"}]], "Print",
 CellChangeTimes->{3.7843969706463995`*^9, 3.7843971539647255`*^9, 
  3.784397627601363*^9, 3.7843989133301754`*^9, 3.784399070020345*^9, 
  3.784399424821924*^9},ExpressionUUID->"b654958a-9dc9-41aa-a2ec-\
c4078afb3ec6"],

Cell[BoxData[
 RowBox[{"{", 
  RowBox[{
   RowBox[{"{", 
    RowBox[{
     RowBox[{"{", 
      RowBox[{"p", "\[Rule]", 
       RowBox[{"-", "8.488455972141596`"}]}], "}"}], ",", 
     RowBox[{"{", 
      RowBox[{"p", "\[Rule]", "0.0008969652364070402`"}], "}"}], ",", 
     RowBox[{"{", 
      RowBox[{"p", "\[Rule]", "0.48585934683720206`"}], "}"}]}], "}"}], ",", 
   "0.0002`", ",", "1.`", ",", "39"}], "}"}]], "Print",
 CellChangeTimes->{3.7843969706463995`*^9, 3.7843971539647255`*^9, 
  3.784397627601363*^9, 3.7843989133301754`*^9, 3.784399070020345*^9, 
  3.7843994248299212`*^9},ExpressionUUID->"a7997846-213e-4f83-acd3-\
66252d0150b1"],

Cell[BoxData[
 RowBox[{"{", 
  RowBox[{
   RowBox[{"{", 
    RowBox[{
     RowBox[{"{", 
      RowBox[{"p", "\[Rule]", 
       RowBox[{"-", "8.738881058875156`"}]}], "}"}], ",", 
     RowBox[{"{", 
      RowBox[{"p", "\[Rule]", "0.0008941134975178956`"}], "}"}], ",", 
     RowBox[{"{", 
      RowBox[{"p", "\[Rule]", "0.48623729530765303`"}], "}"}]}], "}"}], ",", 
   "0.0002`", ",", "1.`", ",", "40"}], "}"}]], "Print",
 CellChangeTimes->{3.7843969706463995`*^9, 3.7843971539647255`*^9, 
  3.784397627601363*^9, 3.7843989133301754`*^9, 3.784399070020345*^9, 
  3.7843994248379145`*^9},ExpressionUUID->"14bb67f5-5c3a-440e-9535-\
ee4c723d1275"],

Cell[BoxData[
 RowBox[{"{", 
  RowBox[{
   RowBox[{"{", 
    RowBox[{
     RowBox[{"{", 
      RowBox[{"p", "\[Rule]", 
       RowBox[{"-", "0.00030750040754019543`"}]}], "}"}], ",", 
     RowBox[{"{", 
      RowBox[{"p", "\[Rule]", "1.1105100164753687`"}], "}"}], ",", 
     RowBox[{"{", 
      RowBox[{"p", "\[Rule]", "4.391297034067131`"}], "}"}]}], "}"}], ",", 
   "0.00030000000000000003`", ",", "0.1`", ",", "3"}], "}"}]], "Print",
 CellChangeTimes->{3.7843969706463995`*^9, 3.7843971539647255`*^9, 
  3.784397627601363*^9, 3.7843989133301754`*^9, 3.784399070020345*^9, 
  3.7843994248459344`*^9},ExpressionUUID->"605ad067-038b-45ad-94be-\
edab302e6f47"],

Cell[BoxData[
 RowBox[{"{", 
  RowBox[{
   RowBox[{"{", 
    RowBox[{
     RowBox[{"{", 
      RowBox[{"p", "\[Rule]", 
       RowBox[{"-", "0.0006311781854285794`"}]}], "}"}], ",", 
     RowBox[{"{", 
      RowBox[{"p", "\[Rule]", "1.1616399821045391`"}], "}"}], ",", 
     RowBox[{"{", 
      RowBox[{"p", "\[Rule]", "4.090415768709101`"}], "}"}]}], "}"}], ",", 
   "0.00030000000000000003`", ",", "0.1`", ",", "4"}], "}"}]], "Print",
 CellChangeTimes->{3.7843969706463995`*^9, 3.7843971539647255`*^9, 
  3.784397627601363*^9, 3.7843989133301754`*^9, 3.784399070020345*^9, 
  3.7843994248539085`*^9},ExpressionUUID->"5257b590-d2cf-4afb-b498-\
5ab10a98078f"],

Cell[BoxData[
 RowBox[{"{", 
  RowBox[{
   RowBox[{"{", 
    RowBox[{
     RowBox[{"{", 
      RowBox[{"p", "\[Rule]", 
       RowBox[{"-", "0.000972360014655576`"}]}], "}"}], ",", 
     RowBox[{"{", 
      RowBox[{"p", "\[Rule]", "1.2247289672714328`"}], "}"}], ",", 
     RowBox[{"{", 
      RowBox[{"p", "\[Rule]", "3.7775929878646863`"}], "}"}]}], "}"}], ",", 
   "0.00030000000000000003`", ",", "0.1`", ",", "5"}], "}"}]], "Print",
 CellChangeTimes->{3.7843969706463995`*^9, 3.7843971539647255`*^9, 
  3.784397627601363*^9, 3.7843989133301754`*^9, 3.784399070020345*^9, 
  3.7843994248619037`*^9},ExpressionUUID->"87dc5eab-0dac-4a05-97d6-\
931131874e49"],

Cell[BoxData[
 RowBox[{"{", 
  RowBox[{
   RowBox[{"{", 
    RowBox[{
     RowBox[{"{", 
      RowBox[{"p", "\[Rule]", 
       RowBox[{"-", "0.0013325234964503962`"}]}], "}"}], ",", 
     RowBox[{"{", 
      RowBox[{"p", "\[Rule]", "1.306053966866962`"}], "}"}], ",", 
     RowBox[{"{", 
      RowBox[{"p", "\[Rule]", "3.446553174244204`"}], "}"}]}], "}"}], ",", 
   "0.00030000000000000003`", ",", "0.1`", ",", "6"}], "}"}]], "Print",
 CellChangeTimes->{3.7843969706463995`*^9, 3.7843971539647255`*^9, 
  3.784397627601363*^9, 3.7843989133301754`*^9, 3.784399070020345*^9, 
  3.7843994248708973`*^9},ExpressionUUID->"252ecdc5-f155-45ea-8c4d-\
f170edc1dadf"],

Cell[BoxData[
 RowBox[{"{", 
  RowBox[{
   RowBox[{"{", 
    RowBox[{
     RowBox[{"{", 
      RowBox[{"p", "\[Rule]", 
       RowBox[{"-", "0.0017133195027035676`"}]}], "}"}], ",", 
     RowBox[{"{", 
      RowBox[{"p", "\[Rule]", "1.4190491974578037`"}], "}"}], ",", 
     RowBox[{"{", 
      RowBox[{"p", "\[Rule]", "3.0838637621528675`"}], "}"}]}], "}"}], ",", 
   "0.00030000000000000003`", ",", "0.1`", ",", "7"}], "}"}]], "Print",
 CellChangeTimes->{3.7843969706463995`*^9, 3.7843971539647255`*^9, 
  3.784397627601363*^9, 3.7843989133301754`*^9, 3.784399070020345*^9, 
  3.784399424880892*^9},ExpressionUUID->"3cd5f767-4c03-4f0b-873e-\
a7a003c64b55"],

Cell[BoxData[
 RowBox[{"{", 
  RowBox[{
   RowBox[{"{", 
    RowBox[{
     RowBox[{"{", 
      RowBox[{"p", "\[Rule]", 
       RowBox[{"-", "0.002116598667409104`"}]}], "}"}], ",", 
     RowBox[{"{", 
      RowBox[{"p", "\[Rule]", "1.6053860864133391`"}], "}"}], ",", 
     RowBox[{"{", 
      RowBox[{"p", "\[Rule]", "2.6478551748552897`"}], "}"}]}], "}"}], ",", 
   "0.00030000000000000003`", ",", "0.1`", ",", "8"}], "}"}]], "Print",
 CellChangeTimes->{3.7843969706463995`*^9, 3.7843971539647255`*^9, 
  3.784397627601363*^9, 3.7843989133301754`*^9, 3.784399070020345*^9, 
  3.784399424889889*^9},ExpressionUUID->"620ce4b4-6249-4132-9a2b-\
72d0e13ee8a7"],

Cell[BoxData[
 RowBox[{"{", 
  RowBox[{
   RowBox[{"{", 
    RowBox[{"{", 
     RowBox[{"p", "\[Rule]", 
      RowBox[{"-", "0.0025444429533100347`"}]}], "}"}], "}"}], ",", 
   "0.00030000000000000003`", ",", "0.1`", ",", "9"}], "}"}]], "Print",
 CellChangeTimes->{3.7843969706463995`*^9, 3.7843971539647255`*^9, 
  3.784397627601363*^9, 3.7843989133301754`*^9, 3.784399070020345*^9, 
  3.7843994248978863`*^9},ExpressionUUID->"26b40592-f8cd-4040-9192-\
d121a7ca8984"],

Cell[BoxData[
 RowBox[{"{", 
  RowBox[{
   RowBox[{"{", 
    RowBox[{"{", 
     RowBox[{"p", "\[Rule]", 
      RowBox[{"-", "0.002999203479565947`"}]}], "}"}], "}"}], ",", 
   "0.00030000000000000003`", ",", "0.1`", ",", "10"}], "}"}]], "Print",
 CellChangeTimes->{3.7843969706463995`*^9, 3.7843971539647255`*^9, 
  3.784397627601363*^9, 3.7843989133301754`*^9, 3.784399070020345*^9, 
  3.7843994249068785`*^9},ExpressionUUID->"be67e261-1625-44c1-be43-\
0975802473cb"],

Cell[BoxData[
 RowBox[{"{", 
  RowBox[{
   RowBox[{"{", 
    RowBox[{"{", 
     RowBox[{"p", "\[Rule]", 
      RowBox[{"-", "0.0034835461276535654`"}]}], "}"}], "}"}], ",", 
   "0.00030000000000000003`", ",", "0.1`", ",", "11"}], "}"}]], "Print",
 CellChangeTimes->{3.7843969706463995`*^9, 3.7843971539647255`*^9, 
  3.784397627601363*^9, 3.7843989133301754`*^9, 3.784399070020345*^9, 
  3.7843994249148736`*^9},ExpressionUUID->"bc3e6f62-69c0-402a-a9a3-\
cbb8d5d623e1"],

Cell[BoxData[
 RowBox[{"{", 
  RowBox[{
   RowBox[{"{", 
    RowBox[{"{", 
     RowBox[{"p", "\[Rule]", 
      RowBox[{"-", "0.0040005068832756445`"}]}], "}"}], "}"}], ",", 
   "0.00030000000000000003`", ",", "0.1`", ",", "12"}], "}"}]], "Print",
 CellChangeTimes->{3.7843969706463995`*^9, 3.7843971539647255`*^9, 
  3.784397627601363*^9, 3.7843989133301754`*^9, 3.784399070020345*^9, 
  3.7843994249228697`*^9},ExpressionUUID->"3eeef920-0895-46ef-970d-\
952457963675"],

Cell[BoxData[
 RowBox[{"{", 
  RowBox[{
   RowBox[{"{", 
    RowBox[{"{", 
     RowBox[{"p", "\[Rule]", 
      RowBox[{"-", "0.004553559463716573`"}]}], "}"}], "}"}], ",", 
   "0.00030000000000000003`", ",", "0.1`", ",", "13"}], "}"}]], "Print",
 CellChangeTimes->{3.7843969706463995`*^9, 3.7843971539647255`*^9, 
  3.784397627601363*^9, 3.7843989133301754`*^9, 3.784399070020345*^9, 
  3.784399424932863*^9},ExpressionUUID->"a9ddf244-97fd-437f-b0a9-\
4e5efbfc2e31"],

Cell[BoxData[
 RowBox[{"{", 
  RowBox[{
   RowBox[{"{", 
    RowBox[{"{", 
     RowBox[{"p", "\[Rule]", 
      RowBox[{"-", "0.005146698583382126`"}]}], "}"}], "}"}], ",", 
   "0.00030000000000000003`", ",", "0.1`", ",", "14"}], "}"}]], "Print",
 CellChangeTimes->{3.7843969706463995`*^9, 3.7843971539647255`*^9, 
  3.784397627601363*^9, 3.7843989133301754`*^9, 3.784399070020345*^9, 
  3.784399424958849*^9},ExpressionUUID->"41f89338-cf94-4168-a6cb-\
9498cc599769"],

Cell[BoxData[
 RowBox[{"{", 
  RowBox[{
   RowBox[{"{", 
    RowBox[{"{", 
     RowBox[{"p", "\[Rule]", 
      RowBox[{"-", "0.005784543313826372`"}]}], "}"}], "}"}], ",", 
   "0.00030000000000000003`", ",", "0.1`", ",", "15"}], "}"}]], "Print",
 CellChangeTimes->{3.7843969706463995`*^9, 3.7843971539647255`*^9, 
  3.784397627601363*^9, 3.7843989133301754`*^9, 3.784399070020345*^9, 
  3.7843994249738483`*^9},ExpressionUUID->"efdf902b-def2-4820-aec0-\
e73ad4f74101"],

Cell[BoxData[
 RowBox[{"{", 
  RowBox[{
   RowBox[{"{", 
    RowBox[{"{", 
     RowBox[{"p", "\[Rule]", 
      RowBox[{"-", "0.0064724665301277694`"}]}], "}"}], "}"}], ",", 
   "0.00030000000000000003`", ",", "0.1`", ",", "16"}], "}"}]], "Print",
 CellChangeTimes->{3.7843969706463995`*^9, 3.7843971539647255`*^9, 
  3.784397627601363*^9, 3.7843989133301754`*^9, 3.784399070020345*^9, 
  3.78439942499483*^9},ExpressionUUID->"5e58f787-c8ec-42cd-ac3b-757273ce187a"],

Cell[BoxData[
 RowBox[{"{", 
  RowBox[{
   RowBox[{"{", 
    RowBox[{"{", 
     RowBox[{"p", "\[Rule]", 
      RowBox[{"-", "0.007216758602029527`"}]}], "}"}], "}"}], ",", 
   "0.00030000000000000003`", ",", "0.1`", ",", "17"}], "}"}]], "Print",
 CellChangeTimes->{3.7843969706463995`*^9, 3.7843971539647255`*^9, 
  3.784397627601363*^9, 3.7843989133301754`*^9, 3.784399070020345*^9, 
  3.7843994250707865`*^9},ExpressionUUID->"8b1795d3-fd8c-41fc-b589-\
27d1cf652718"],

Cell[BoxData[
 RowBox[{"{", 
  RowBox[{
   RowBox[{"{", 
    RowBox[{"{", 
     RowBox[{"p", "\[Rule]", 
      RowBox[{"-", "0.008024836591832143`"}]}], "}"}], "}"}], ",", 
   "0.00030000000000000003`", ",", "0.1`", ",", "18"}], "}"}]], "Print",
 CellChangeTimes->{3.7843969706463995`*^9, 3.7843971539647255`*^9, 
  3.784397627601363*^9, 3.7843989133301754`*^9, 3.784399070020345*^9, 
  3.7843994250847783`*^9},ExpressionUUID->"ebdf1e13-54ab-43d7-8b23-\
9d2c2ff5a063"],

Cell[BoxData[
 RowBox[{"{", 
  RowBox[{
   RowBox[{"{", 
    RowBox[{"{", 
     RowBox[{"p", "\[Rule]", 
      RowBox[{"-", "0.008905514741477952`"}]}], "}"}], "}"}], ",", 
   "0.00030000000000000003`", ",", "0.1`", ",", "19"}], "}"}]], "Print",
 CellChangeTimes->{3.7843969706463995`*^9, 3.7843971539647255`*^9, 
  3.784397627601363*^9, 3.7843989133301754`*^9, 3.784399070020345*^9, 
  3.78439942509877*^9},ExpressionUUID->"7815814b-0dfc-43dd-80ec-a94c3740479f"],

Cell[BoxData[
 RowBox[{"{", 
  RowBox[{
   RowBox[{"{", 
    RowBox[{"{", 
     RowBox[{"p", "\[Rule]", 
      RowBox[{"-", "0.009869358737302894`"}]}], "}"}], "}"}], ",", 
   "0.00030000000000000003`", ",", "0.1`", ",", "20"}], "}"}]], "Print",
 CellChangeTimes->{3.7843969706463995`*^9, 3.7843971539647255`*^9, 
  3.784397627601363*^9, 3.7843989133301754`*^9, 3.784399070020345*^9, 
  3.7843994251107655`*^9},ExpressionUUID->"6a35ebbc-67d4-460b-90f9-\
f6867d002c22"],

Cell[BoxData[
 RowBox[{"{", 
  RowBox[{
   RowBox[{"{", 
    RowBox[{"{", 
     RowBox[{"p", "\[Rule]", 
      RowBox[{"-", "0.010929156393411004`"}]}], "}"}], "}"}], ",", 
   "0.00030000000000000003`", ",", "0.1`", ",", "21"}], "}"}]], "Print",
 CellChangeTimes->{3.7843969706463995`*^9, 3.7843971539647255`*^9, 
  3.784397627601363*^9, 3.7843989133301754`*^9, 3.784399070020345*^9, 
  3.784399425121757*^9},ExpressionUUID->"d6e586d3-4b2d-4b1f-b9e0-\
7100470c5417"],

Cell[BoxData[
 RowBox[{"{", 
  RowBox[{
   RowBox[{"{", 
    RowBox[{"{", 
     RowBox[{"p", "\[Rule]", 
      RowBox[{"-", "0.012100553116675883`"}]}], "}"}], "}"}], ",", 
   "0.00030000000000000003`", ",", "0.1`", ",", "22"}], "}"}]], "Print",
 CellChangeTimes->{3.7843969706463995`*^9, 3.7843971539647255`*^9, 
  3.784397627601363*^9, 3.7843989133301754`*^9, 3.784399070020345*^9, 
  3.7843994251357512`*^9},ExpressionUUID->"5d6adc60-2a00-41cc-8153-\
86a9fee1d6cc"],

Cell[BoxData[
 RowBox[{"{", 
  RowBox[{
   RowBox[{"{", 
    RowBox[{"{", 
     RowBox[{"p", "\[Rule]", 
      RowBox[{"-", "0.01340292548951232`"}]}], "}"}], "}"}], ",", 
   "0.00030000000000000003`", ",", "0.1`", ",", "23"}], "}"}]], "Print",
 CellChangeTimes->{3.7843969706463995`*^9, 3.7843971539647255`*^9, 
  3.784397627601363*^9, 3.7843989133301754`*^9, 3.784399070020345*^9, 
  3.784399425145746*^9},ExpressionUUID->"ca613e24-a243-4724-b994-\
0000c574b2cd"],

Cell[BoxData[
 RowBox[{"{", 
  RowBox[{
   RowBox[{"{", 
    RowBox[{"{", 
     RowBox[{"p", "\[Rule]", 
      RowBox[{"-", "0.014860607129036073`"}]}], "}"}], "}"}], ",", 
   "0.00030000000000000003`", ",", "0.1`", ",", "24"}], "}"}]], "Print",
 CellChangeTimes->{3.7843969706463995`*^9, 3.7843971539647255`*^9, 
  3.784397627601363*^9, 3.7843989133301754`*^9, 3.784399070020345*^9, 
  3.784399425155738*^9},ExpressionUUID->"cc681b22-2705-4fab-85de-\
8c95736b1c4d"],

Cell[BoxData[
 RowBox[{"{", 
  RowBox[{
   RowBox[{"{", 
    RowBox[{"{", 
     RowBox[{"p", "\[Rule]", 
      RowBox[{"-", "0.016504649930787242`"}]}], "}"}], "}"}], ",", 
   "0.00030000000000000003`", ",", "0.1`", ",", "25"}], "}"}]], "Print",
 CellChangeTimes->{3.7843969706463995`*^9, 3.7843971539647255`*^9, 
  3.784397627601363*^9, 3.7843989133301754`*^9, 3.784399070020345*^9, 
  3.784399425164733*^9},ExpressionUUID->"12cb42d2-d43b-4a16-8d97-\
333d68a4f151"],

Cell[BoxData[
 RowBox[{"{", 
  RowBox[{
   RowBox[{"{", 
    RowBox[{"{", 
     RowBox[{"p", "\[Rule]", 
      RowBox[{"-", "0.018375424731229807`"}]}], "}"}], "}"}], ",", 
   "0.00030000000000000003`", ",", "0.1`", ",", "26"}], "}"}]], "Print",
 CellChangeTimes->{3.7843969706463995`*^9, 3.7843971539647255`*^9, 
  3.784397627601363*^9, 3.7843989133301754`*^9, 3.784399070020345*^9, 
  3.784399425171731*^9},ExpressionUUID->"61c4fb0b-e8fb-42a2-b069-\
289d3e68488f"],

Cell[BoxData[
 RowBox[{"{", 
  RowBox[{
   RowBox[{"{", 
    RowBox[{"{", 
     RowBox[{"p", "\[Rule]", 
      RowBox[{"-", "0.020526587019463683`"}]}], "}"}], "}"}], ",", 
   "0.00030000000000000003`", ",", "0.1`", ",", "27"}], "}"}]], "Print",
 CellChangeTimes->{3.7843969706463995`*^9, 3.7843971539647255`*^9, 
  3.784397627601363*^9, 3.7843989133301754`*^9, 3.784399070020345*^9, 
  3.784399425178727*^9},ExpressionUUID->"8f972f08-32db-4e24-8a64-\
cde3a483b7f6"],

Cell[BoxData[
 RowBox[{"{", 
  RowBox[{
   RowBox[{"{", 
    RowBox[{"{", 
     RowBox[{"p", "\[Rule]", 
      RowBox[{"-", "0.023031361005566943`"}]}], "}"}], "}"}], ",", 
   "0.00030000000000000003`", ",", "0.1`", ",", "28"}], "}"}]], "Print",
 CellChangeTimes->{3.7843969706463995`*^9, 3.7843971539647255`*^9, 
  3.784397627601363*^9, 3.7843989133301754`*^9, 3.784399070020345*^9, 
  3.7843994251867204`*^9},ExpressionUUID->"c388ecf4-68ec-426a-b65d-\
19f5b59c2f8a"],

Cell[BoxData[
 RowBox[{"{", 
  RowBox[{
   RowBox[{"{", 
    RowBox[{"{", 
     RowBox[{"p", "\[Rule]", 
      RowBox[{"-", "0.025992973817039706`"}]}], "}"}], "}"}], ",", 
   "0.00030000000000000003`", ",", "0.1`", ",", "29"}], "}"}]], "Print",
 CellChangeTimes->{3.7843969706463995`*^9, 3.7843971539647255`*^9, 
  3.784397627601363*^9, 3.7843989133301754`*^9, 3.784399070020345*^9, 
  3.7843994251947155`*^9},ExpressionUUID->"8788c0d3-35b1-447c-bf27-\
53dcde8f88d6"],

Cell[BoxData[
 RowBox[{"{", 
  RowBox[{
   RowBox[{"{", 
    RowBox[{"{", 
     RowBox[{"p", "\[Rule]", 
      RowBox[{"-", "0.02956301943770752`"}]}], "}"}], "}"}], ",", 
   "0.00030000000000000003`", ",", "0.1`", ",", "30"}], "}"}]], "Print",
 CellChangeTimes->{3.7843969706463995`*^9, 3.7843971539647255`*^9, 
  3.784397627601363*^9, 3.7843989133301754`*^9, 3.784399070020345*^9, 
  3.784399425201713*^9},ExpressionUUID->"f791b2e2-4cee-4951-956a-\
da9552b3ea57"],

Cell[BoxData[
 RowBox[{"{", 
  RowBox[{
   RowBox[{"{", 
    RowBox[{"{", 
     RowBox[{"p", "\[Rule]", 
      RowBox[{"-", "0.033976289017424034`"}]}], "}"}], "}"}], ",", 
   "0.00030000000000000003`", ",", "0.1`", ",", "31"}], "}"}]], "Print",
 CellChangeTimes->{3.7843969706463995`*^9, 3.7843971539647255`*^9, 
  3.784397627601363*^9, 3.7843989133301754`*^9, 3.784399070020345*^9, 
  3.7843994252097073`*^9},ExpressionUUID->"9f626b45-0fc0-4d52-aa10-\
bf6889c51635"],

Cell[BoxData[
 RowBox[{"{", 
  RowBox[{
   RowBox[{"{", 
    RowBox[{"{", 
     RowBox[{"p", "\[Rule]", 
      RowBox[{"-", "0.03962379120339625`"}]}], "}"}], "}"}], ",", 
   "0.00030000000000000003`", ",", "0.1`", ",", "32"}], "}"}]], "Print",
 CellChangeTimes->{3.7843969706463995`*^9, 3.7843971539647255`*^9, 
  3.784397627601363*^9, 3.7843989133301754`*^9, 3.784399070020345*^9, 
  3.784399425217703*^9},ExpressionUUID->"da51ff0d-c37e-4e3d-a347-\
542d30b75d29"],

Cell[BoxData[
 RowBox[{"{", 
  RowBox[{
   RowBox[{"{", 
    RowBox[{"{", 
     RowBox[{"p", "\[Rule]", 
      RowBox[{"-", "0.04722926821619023`"}]}], "}"}], "}"}], ",", 
   "0.00030000000000000003`", ",", "0.1`", ",", "33"}], "}"}]], "Print",
 CellChangeTimes->{3.7843969706463995`*^9, 3.7843971539647255`*^9, 
  3.784397627601363*^9, 3.7843989133301754`*^9, 3.784399070020345*^9, 
  3.784399425225698*^9},ExpressionUUID->"44fb5900-14ef-4c72-86fb-\
6c34df9040d4"],

Cell[BoxData[
 RowBox[{"{", 
  RowBox[{
   RowBox[{"{", 
    RowBox[{
     RowBox[{"{", 
      RowBox[{"p", "\[Rule]", 
       RowBox[{"-", "1.7124889999407746`"}]}], "}"}], ",", 
     RowBox[{"{", 
      RowBox[{"p", "\[Rule]", 
       RowBox[{"-", "0.479953015280864`"}]}], "}"}], ",", 
     RowBox[{"{", 
      RowBox[{"p", "\[Rule]", 
       RowBox[{"-", "0.05838273735258917`"}]}], "}"}]}], "}"}], ",", 
   "0.00030000000000000003`", ",", "0.1`", ",", "34"}], "}"}]], "Print",
 CellChangeTimes->{3.7843969706463995`*^9, 3.7843971539647255`*^9, 
  3.784397627601363*^9, 3.7843989133301754`*^9, 3.784399070020345*^9, 
  3.784399425233695*^9},ExpressionUUID->"f6eda54f-b599-4e06-8a02-\
f7eaab3e248d"],

Cell[BoxData[
 RowBox[{"{", 
  RowBox[{
   RowBox[{"{", 
    RowBox[{
     RowBox[{"{", 
      RowBox[{"p", "\[Rule]", 
       RowBox[{"-", "2.1243014798727073`"}]}], "}"}], ",", 
     RowBox[{"{", 
      RowBox[{"p", "\[Rule]", 
       RowBox[{"-", "0.2985795479025988`"}]}], "}"}], ",", 
     RowBox[{"{", 
      RowBox[{"p", "\[Rule]", 
       RowBox[{"-", "0.07801870230566957`"}]}], "}"}]}], "}"}], ",", 
   "0.00030000000000000003`", ",", "0.1`", ",", "35"}], "}"}]], "Print",
 CellChangeTimes->{3.7843969706463995`*^9, 3.7843971539647255`*^9, 
  3.784397627601363*^9, 3.7843989133301754`*^9, 3.784399070020345*^9, 
  3.784399425242689*^9},ExpressionUUID->"b9696be4-b884-4766-90b9-\
bdbbc5e5f346"],

Cell[BoxData[
 RowBox[{"{", 
  RowBox[{
   RowBox[{"{", 
    RowBox[{"{", 
     RowBox[{"p", "\[Rule]", 
      RowBox[{"-", "2.478142434267258`"}]}], "}"}], "}"}], ",", 
   "0.00030000000000000003`", ",", "0.1`", ",", "36"}], "}"}]], "Print",
 CellChangeTimes->{3.7843969706463995`*^9, 3.7843971539647255`*^9, 
  3.784397627601363*^9, 3.7843989133301754`*^9, 3.784399070020345*^9, 
  3.784399425249707*^9},ExpressionUUID->"667b524d-141d-48c7-9950-\
41c7dd16e9d0"],

Cell[BoxData[
 RowBox[{"{", 
  RowBox[{
   RowBox[{"{", 
    RowBox[{"{", 
     RowBox[{"p", "\[Rule]", 
      RowBox[{"-", "2.8044460391739943`"}]}], "}"}], "}"}], ",", 
   "0.00030000000000000003`", ",", "0.1`", ",", "37"}], "}"}]], "Print",
 CellChangeTimes->{3.7843969706463995`*^9, 3.7843971539647255`*^9, 
  3.784397627601363*^9, 3.7843989133301754`*^9, 3.784399070020345*^9, 
  3.78439942525768*^9},ExpressionUUID->"7ac1c4b3-c320-4aa5-9e7c-f434f65ab3ad"],

Cell[BoxData[
 RowBox[{"{", 
  RowBox[{
   RowBox[{"{", 
    RowBox[{"{", 
     RowBox[{"p", "\[Rule]", 
      RowBox[{"-", "3.11429338143102`"}]}], "}"}], "}"}], ",", 
   "0.00030000000000000003`", ",", "0.1`", ",", "38"}], "}"}]], "Print",
 CellChangeTimes->{3.7843969706463995`*^9, 3.7843971539647255`*^9, 
  3.784397627601363*^9, 3.7843989133301754`*^9, 3.784399070020345*^9, 
  3.7843994252656765`*^9},ExpressionUUID->"fb84a7d9-47a7-4648-aa20-\
4f261f475d23"],

Cell[BoxData[
 RowBox[{"{", 
  RowBox[{
   RowBox[{"{", 
    RowBox[{"{", 
     RowBox[{"p", "\[Rule]", 
      RowBox[{"-", "3.413128211540528`"}]}], "}"}], "}"}], ",", 
   "0.00030000000000000003`", ",", "0.1`", ",", "39"}], "}"}]], "Print",
 CellChangeTimes->{3.7843969706463995`*^9, 3.7843971539647255`*^9, 
  3.784397627601363*^9, 3.7843989133301754`*^9, 3.784399070020345*^9, 
  3.7843994252736917`*^9},ExpressionUUID->"71a4a8f4-6bf0-4da3-8333-\
54d12d98a9f6"],

Cell[BoxData[
 RowBox[{"{", 
  RowBox[{
   RowBox[{"{", 
    RowBox[{"{", 
     RowBox[{"p", "\[Rule]", 
      RowBox[{"-", "3.704067307787433`"}]}], "}"}], "}"}], ",", 
   "0.00030000000000000003`", ",", "0.1`", ",", "40"}], "}"}]], "Print",
 CellChangeTimes->{3.7843969706463995`*^9, 3.7843971539647255`*^9, 
  3.784397627601363*^9, 3.7843989133301754`*^9, 3.784399070020345*^9, 
  3.7843994252816916`*^9},ExpressionUUID->"89df6005-1303-4106-8595-\
77641fa050f2"],

Cell[BoxData[
 RowBox[{"{", 
  RowBox[{
   RowBox[{"{", 
    RowBox[{"{", 
     RowBox[{"p", "\[Rule]", 
      RowBox[{"-", "0.0003155838629012726`"}]}], "}"}], "}"}], ",", 
   "0.00030000000000000003`", ",", "0.2`", ",", "3"}], "}"}]], "Print",
 CellChangeTimes->{3.7843969706463995`*^9, 3.7843971539647255`*^9, 
  3.784397627601363*^9, 3.7843989133301754`*^9, 3.784399070020345*^9, 
  3.784399425289663*^9},ExpressionUUID->"71254488-f638-4d45-ae8f-\
5537667b15e7"],

Cell[BoxData[
 RowBox[{"{", 
  RowBox[{
   RowBox[{"{", 
    RowBox[{"{", 
     RowBox[{"p", "\[Rule]", 
      RowBox[{"-", "0.0006662125974984405`"}]}], "}"}], "}"}], ",", 
   "0.00030000000000000003`", ",", "0.2`", ",", "4"}], "}"}]], "Print",
 CellChangeTimes->{3.7843969706463995`*^9, 3.7843971539647255`*^9, 
  3.784397627601363*^9, 3.7843989133301754`*^9, 3.784399070020345*^9, 
  3.784399425297658*^9},ExpressionUUID->"7742712b-45ba-440a-b7a8-\
747d2f25ff7e"],

Cell[BoxData[
 RowBox[{"{", 
  RowBox[{
   RowBox[{"{", 
    RowBox[{"{", 
     RowBox[{"p", "\[Rule]", 
      RowBox[{"-", "0.0010581026229759907`"}]}], "}"}], "}"}], ",", 
   "0.00030000000000000003`", ",", "0.2`", ",", "5"}], "}"}]], "Print",
 CellChangeTimes->{3.7843969706463995`*^9, 3.7843971539647255`*^9, 
  3.784397627601363*^9, 3.7843989133301754`*^9, 3.784399070020345*^9, 
  3.784399425304654*^9},ExpressionUUID->"4a573f2e-a6bd-498a-a94e-\
68573d30bcf0"],

Cell[BoxData[
 RowBox[{"{", 
  RowBox[{
   RowBox[{"{", 
    RowBox[{"{", 
     RowBox[{"p", "\[Rule]", 
      RowBox[{"-", "0.0014990429410764285`"}]}], "}"}], "}"}], ",", 
   "0.00030000000000000003`", ",", "0.2`", ",", "6"}], "}"}]], "Print",
 CellChangeTimes->{3.7843969706463995`*^9, 3.7843971539647255`*^9, 
  3.784397627601363*^9, 3.7843989133301754`*^9, 3.784399070020345*^9, 
  3.7843994253126497`*^9},ExpressionUUID->"b866fb37-61f0-4586-9425-\
0ca80e377eb6"],

Cell[BoxData[
 RowBox[{"{", 
  RowBox[{
   RowBox[{"{", 
    RowBox[{"{", 
     RowBox[{"p", "\[Rule]", 
      RowBox[{"-", "0.0019989296875764363`"}]}], "}"}], "}"}], ",", 
   "0.00030000000000000003`", ",", "0.2`", ",", "7"}], "}"}]], "Print",
 CellChangeTimes->{3.7843969706463995`*^9, 3.7843971539647255`*^9, 
  3.784397627601363*^9, 3.7843989133301754`*^9, 3.784399070020345*^9, 
  3.7843994253206453`*^9},ExpressionUUID->"e06c36a0-197d-4671-b0f3-\
08498da180d5"],

Cell[BoxData[
 RowBox[{"{", 
  RowBox[{
   RowBox[{"{", 
    RowBox[{"{", 
     RowBox[{"p", "\[Rule]", 
      RowBox[{"-", "0.0025705364309536695`"}]}], "}"}], "}"}], ",", 
   "0.00030000000000000003`", ",", "0.2`", ",", "8"}], "}"}]], "Print",
 CellChangeTimes->{3.7843969706463995`*^9, 3.7843971539647255`*^9, 
  3.784397627601363*^9, 3.7843989133301754`*^9, 3.784399070020345*^9, 
  3.7843994253286424`*^9},ExpressionUUID->"8a1eb48a-f874-4d03-ae39-\
eb7add28e504"],

Cell[BoxData[
 RowBox[{"{", 
  RowBox[{
   RowBox[{"{", 
    RowBox[{"{", 
     RowBox[{"p", "\[Rule]", 
      RowBox[{"-", "0.0032306522481426046`"}]}], "}"}], "}"}], ",", 
   "0.00030000000000000003`", ",", "0.2`", ",", "9"}], "}"}]], "Print",
 CellChangeTimes->{3.7843969706463995`*^9, 3.7843971539647255`*^9, 
  3.784397627601363*^9, 3.7843989133301754`*^9, 3.784399070020345*^9, 
  3.784399425335638*^9},ExpressionUUID->"918913ac-4f67-42ea-ad09-\
4d0b9b7dbe5d"],

Cell[BoxData[
 RowBox[{"{", 
  RowBox[{
   RowBox[{"{", 
    RowBox[{"{", 
     RowBox[{"p", "\[Rule]", 
      RowBox[{"-", "0.004001812325291545`"}]}], "}"}], "}"}], ",", 
   "0.00030000000000000003`", ",", "0.2`", ",", "10"}], "}"}]], "Print",
 CellChangeTimes->{3.7843969706463995`*^9, 3.7843971539647255`*^9, 
  3.784397627601363*^9, 3.7843989133301754`*^9, 3.784399070020345*^9, 
  3.7843994253426347`*^9},ExpressionUUID->"5446403a-ca91-4f5c-9734-\
60f1943f4596"],

Cell[BoxData[
 RowBox[{"{", 
  RowBox[{
   RowBox[{"{", 
    RowBox[{"{", 
     RowBox[{"p", "\[Rule]", 
      RowBox[{"-", "0.004915019687826652`"}]}], "}"}], "}"}], ",", 
   "0.00030000000000000003`", ",", "0.2`", ",", "11"}], "}"}]], "Print",
 CellChangeTimes->{3.7843969706463995`*^9, 3.7843971539647255`*^9, 
  3.784397627601363*^9, 3.7843989133301754`*^9, 3.784399070020345*^9, 
  3.784399425349631*^9},ExpressionUUID->"2deb801f-f38d-44f2-b858-\
5e3d3e81a7e8"],

Cell[BoxData[
 RowBox[{"{", 
  RowBox[{
   RowBox[{"{", 
    RowBox[{"{", 
     RowBox[{"p", "\[Rule]", 
      RowBox[{"-", "0.0060142000759774794`"}]}], "}"}], "}"}], ",", 
   "0.00030000000000000003`", ",", "0.2`", ",", "12"}], "}"}]], "Print",
 CellChangeTimes->{3.7843969706463995`*^9, 3.7843971539647255`*^9, 
  3.784397627601363*^9, 3.7843989133301754`*^9, 3.784399070020345*^9, 
  3.784399425357625*^9},ExpressionUUID->"5261f068-19ef-4647-afa8-\
e599ab09fed6"],

Cell[BoxData[
 RowBox[{"{", 
  RowBox[{
   RowBox[{"{", 
    RowBox[{"{", 
     RowBox[{"p", "\[Rule]", 
      RowBox[{"-", "0.007363853895113513`"}]}], "}"}], "}"}], ",", 
   "0.00030000000000000003`", ",", "0.2`", ",", "13"}], "}"}]], "Print",
 CellChangeTimes->{3.7843969706463995`*^9, 3.7843971539647255`*^9, 
  3.784397627601363*^9, 3.7843989133301754`*^9, 3.784399070020345*^9, 
  3.784399425366643*^9},ExpressionUUID->"6cce7c4e-8ce9-4ddc-bb1b-\
b5f7fd4787e5"],

Cell[BoxData[
 RowBox[{"{", 
  RowBox[{
   RowBox[{"{", 
    RowBox[{"{", 
     RowBox[{"p", "\[Rule]", 
      RowBox[{"-", "0.009063006798756074`"}]}], "}"}], "}"}], ",", 
   "0.00030000000000000003`", ",", "0.2`", ",", "14"}], "}"}]], "Print",
 CellChangeTimes->{3.7843969706463995`*^9, 3.7843971539647255`*^9, 
  3.784397627601363*^9, 3.7843989133301754`*^9, 3.784399070020345*^9, 
  3.784399425373619*^9},ExpressionUUID->"921a685e-80bc-4db6-88e7-\
607841d3ea0c"],

Cell[BoxData[
 RowBox[{"{", 
  RowBox[{
   RowBox[{"{", 
    RowBox[{"{", 
     RowBox[{"p", "\[Rule]", 
      RowBox[{"-", "0.011272648226710572`"}]}], "}"}], "}"}], ",", 
   "0.00030000000000000003`", ",", "0.2`", ",", "15"}], "}"}]], "Print",
 CellChangeTimes->{3.7843969706463995`*^9, 3.7843971539647255`*^9, 
  3.784397627601363*^9, 3.7843989133301754`*^9, 3.784399070020345*^9, 
  3.784399425380615*^9},ExpressionUUID->"0124e78b-a2d1-42fa-866c-\
55ae2f4a89c7"],

Cell[BoxData[
 RowBox[{"{", 
  RowBox[{
   RowBox[{"{", 
    RowBox[{"{", 
     RowBox[{"p", "\[Rule]", 
      RowBox[{"-", "0.014275406585616142`"}]}], "}"}], "}"}], ",", 
   "0.00030000000000000003`", ",", "0.2`", ",", "16"}], "}"}]], "Print",
 CellChangeTimes->{3.7843969706463995`*^9, 3.7843971539647255`*^9, 
  3.784397627601363*^9, 3.7843989133301754`*^9, 3.784399070020345*^9, 
  3.784399425387611*^9},ExpressionUUID->"45835499-9b10-4be6-b6a9-\
1ab6c137a7c8"],

Cell[BoxData[
 RowBox[{"{", 
  RowBox[{
   RowBox[{"{", 
    RowBox[{"{", 
     RowBox[{"p", "\[Rule]", 
      RowBox[{"-", "0.018625022904194356`"}]}], "}"}], "}"}], ",", 
   "0.00030000000000000003`", ",", "0.2`", ",", "17"}], "}"}]], "Print",
 CellChangeTimes->{3.7843969706463995`*^9, 3.7843971539647255`*^9, 
  3.784397627601363*^9, 3.7843989133301754`*^9, 3.784399070020345*^9, 
  3.784399425394608*^9},ExpressionUUID->"e4c3853e-0b89-4011-8d97-\
df4ccd4d0739"],

Cell[BoxData[
 RowBox[{"{", 
  RowBox[{
   RowBox[{"{", 
    RowBox[{"{", 
     RowBox[{"p", "\[Rule]", 
      RowBox[{"-", "0.025611918850574802`"}]}], "}"}], "}"}], ",", 
   "0.00030000000000000003`", ",", "0.2`", ",", "18"}], "}"}]], "Print",
 CellChangeTimes->{3.7843969706463995`*^9, 3.7843971539647255`*^9, 
  3.784397627601363*^9, 3.7843989133301754`*^9, 3.784399070020345*^9, 
  3.78439942540262*^9},ExpressionUUID->"bd74e050-0470-4860-a6be-40c93e8da7b2"],

Cell[BoxData[
 RowBox[{"{", 
  RowBox[{
   RowBox[{"{", 
    RowBox[{"{", 
     RowBox[{"p", "\[Rule]", 
      RowBox[{"-", "0.03943855147270922`"}]}], "}"}], "}"}], ",", 
   "0.00030000000000000003`", ",", "0.2`", ",", "19"}], "}"}]], "Print",
 CellChangeTimes->{3.7843969706463995`*^9, 3.7843971539647255`*^9, 
  3.784397627601363*^9, 3.7843989133301754`*^9, 3.784399070020345*^9, 
  3.7843994254095993`*^9},ExpressionUUID->"00f17006-c5f2-47a3-801e-\
8d61a741b2e7"],

Cell[BoxData[
 RowBox[{"{", 
  RowBox[{
   RowBox[{"{", 
    RowBox[{"{", 
     RowBox[{"p", "\[Rule]", 
      RowBox[{"-", "1.0360542926233054`"}]}], "}"}], "}"}], ",", 
   "0.00030000000000000003`", ",", "0.2`", ",", "20"}], "}"}]], "Print",
 CellChangeTimes->{3.7843969706463995`*^9, 3.7843971539647255`*^9, 
  3.784397627601363*^9, 3.7843989133301754`*^9, 3.784399070020345*^9, 
  3.7843994254165955`*^9},ExpressionUUID->"3f745544-4991-4fdc-9add-\
a634c5703496"],

Cell[BoxData[
 RowBox[{"{", 
  RowBox[{
   RowBox[{"{", 
    RowBox[{"{", 
     RowBox[{"p", "\[Rule]", 
      RowBox[{"-", "1.4311353588182445`"}]}], "}"}], "}"}], ",", 
   "0.00030000000000000003`", ",", "0.2`", ",", "21"}], "}"}]], "Print",
 CellChangeTimes->{3.7843969706463995`*^9, 3.7843971539647255`*^9, 
  3.784397627601363*^9, 3.7843989133301754`*^9, 3.784399070020345*^9, 
  3.7843994254235907`*^9},ExpressionUUID->"a712e543-c657-4720-af18-\
a193abd31abc"],

Cell[BoxData[
 RowBox[{"{", 
  RowBox[{
   RowBox[{"{", 
    RowBox[{"{", 
     RowBox[{"p", "\[Rule]", 
      RowBox[{"-", "1.7648358183003345`"}]}], "}"}], "}"}], ",", 
   "0.00030000000000000003`", ",", "0.2`", ",", "22"}], "}"}]], "Print",
 CellChangeTimes->{3.7843969706463995`*^9, 3.7843971539647255`*^9, 
  3.784397627601363*^9, 3.7843989133301754`*^9, 3.784399070020345*^9, 
  3.7843994254315853`*^9},ExpressionUUID->"07e33170-b739-4786-9717-\
0437838ec512"],

Cell[BoxData[
 RowBox[{"{", 
  RowBox[{
   RowBox[{"{", 
    RowBox[{"{", 
     RowBox[{"p", "\[Rule]", 
      RowBox[{"-", "2.0730828211632755`"}]}], "}"}], "}"}], ",", 
   "0.00030000000000000003`", ",", "0.2`", ",", "23"}], "}"}]], "Print",
 CellChangeTimes->{3.7843969706463995`*^9, 3.7843971539647255`*^9, 
  3.784397627601363*^9, 3.7843989133301754`*^9, 3.784399070020345*^9, 
  3.7843994254385815`*^9},ExpressionUUID->"e74e3c11-9e97-46c5-8987-\
ec7c9d6bd1f4"],

Cell[BoxData[
 RowBox[{"{", 
  RowBox[{
   RowBox[{"{", 
    RowBox[{"{", 
     RowBox[{"p", "\[Rule]", 
      RowBox[{"-", "2.367081040143912`"}]}], "}"}], "}"}], ",", 
   "0.00030000000000000003`", ",", "0.2`", ",", "24"}], "}"}]], "Print",
 CellChangeTimes->{3.7843969706463995`*^9, 3.7843971539647255`*^9, 
  3.784397627601363*^9, 3.7843989133301754`*^9, 3.784399070020345*^9, 
  3.7843994254455767`*^9},ExpressionUUID->"513a555d-b6aa-4f03-9660-\
77c4bd55b6d2"],

Cell[BoxData[
 RowBox[{"{", 
  RowBox[{
   RowBox[{"{", 
    RowBox[{"{", 
     RowBox[{"p", "\[Rule]", 
      RowBox[{"-", "2.651952391366399`"}]}], "}"}], "}"}], ",", 
   "0.00030000000000000003`", ",", "0.2`", ",", "25"}], "}"}]], "Print",
 CellChangeTimes->{3.7843969706463995`*^9, 3.7843971539647255`*^9, 
  3.784397627601363*^9, 3.7843989133301754`*^9, 3.784399070020345*^9, 
  3.7843994254535713`*^9},ExpressionUUID->"88cdb6af-0401-432e-9d99-\
3205221bd428"],

Cell[BoxData[
 RowBox[{"{", 
  RowBox[{
   RowBox[{"{", 
    RowBox[{
     RowBox[{"{", 
      RowBox[{"p", "\[Rule]", 
       RowBox[{"-", "2.9304953734954067`"}]}], "}"}], ",", 
     RowBox[{"{", 
      RowBox[{"p", "\[Rule]", "0.04598301830725443`"}], "}"}], ",", 
     RowBox[{"{", 
      RowBox[{"p", "\[Rule]", "0.1335376476004286`"}], "}"}]}], "}"}], ",", 
   "0.00030000000000000003`", ",", "0.2`", ",", "26"}], "}"}]], "Print",
 CellChangeTimes->{3.7843969706463995`*^9, 3.7843971539647255`*^9, 
  3.784397627601363*^9, 3.7843989133301754`*^9, 3.784399070020345*^9, 
  3.784399425462567*^9},ExpressionUUID->"fc16d071-46f0-429d-8105-\
3b6f5b1b48a4"],

Cell[BoxData[
 RowBox[{"{", 
  RowBox[{
   RowBox[{"{", 
    RowBox[{
     RowBox[{"{", 
      RowBox[{"p", "\[Rule]", 
       RowBox[{"-", "3.2044117561401264`"}]}], "}"}], ",", 
     RowBox[{"{", 
      RowBox[{"p", "\[Rule]", "0.03467745430616211`"}], "}"}], ",", 
     RowBox[{"{", 
      RowBox[{"p", "\[Rule]", "0.16868461673949256`"}], "}"}]}], "}"}], ",", 
   "0.00030000000000000003`", ",", "0.2`", ",", "27"}], "}"}]], "Print",
 CellChangeTimes->{3.7843969706463995`*^9, 3.7843971539647255`*^9, 
  3.784397627601363*^9, 3.7843989133301754`*^9, 3.784399070020345*^9, 
  3.7843994254715633`*^9},ExpressionUUID->"30a8ed24-5e89-4146-abd8-\
72e5cda6a186"],

Cell[BoxData[
 RowBox[{"{", 
  RowBox[{
   RowBox[{"{", 
    RowBox[{
     RowBox[{"{", 
      RowBox[{"p", "\[Rule]", 
       RowBox[{"-", "3.474813942253809`"}]}], "}"}], ",", 
     RowBox[{"{", 
      RowBox[{"p", "\[Rule]", "0.028783847399839357`"}], "}"}], ",", 
     RowBox[{"{", 
      RowBox[{"p", "\[Rule]", "0.19490543225274976`"}], "}"}]}], "}"}], ",", 
   "0.00030000000000000003`", ",", "0.2`", ",", "28"}], "}"}]], "Print",
 CellChangeTimes->{3.7843969706463995`*^9, 3.7843971539647255`*^9, 
  3.784397627601363*^9, 3.7843989133301754`*^9, 3.784399070020345*^9, 
  3.784399425479557*^9},ExpressionUUID->"46b2ebb2-e136-413e-99d5-\
d62bcc7c0bb5"],

Cell[BoxData[
 RowBox[{"{", 
  RowBox[{
   RowBox[{"{", 
    RowBox[{
     RowBox[{"{", 
      RowBox[{"p", "\[Rule]", 
       RowBox[{"-", "3.742468218209452`"}]}], "}"}], ",", 
     RowBox[{"{", 
      RowBox[{"p", "\[Rule]", "0.025013230307623497`"}], "}"}], ",", 
     RowBox[{"{", 
      RowBox[{"p", "\[Rule]", "0.21625534779386074`"}], "}"}]}], "}"}], ",", 
   "0.00030000000000000003`", ",", "0.2`", ",", "29"}], "}"}]], "Print",
 CellChangeTimes->{3.7843969706463995`*^9, 3.7843971539647255`*^9, 
  3.784397627601363*^9, 3.7843989133301754`*^9, 3.784399070020345*^9, 
  3.7843994254875546`*^9},ExpressionUUID->"09b14679-cce5-4e60-be89-\
bfb21ab4b412"],

Cell[BoxData[
 RowBox[{"{", 
  RowBox[{
   RowBox[{"{", 
    RowBox[{
     RowBox[{"{", 
      RowBox[{"p", "\[Rule]", 
       RowBox[{"-", "4.007923955872109`"}]}], "}"}], ",", 
     RowBox[{"{", 
      RowBox[{"p", "\[Rule]", "0.02235688274139235`"}], "}"}], ",", 
     RowBox[{"{", 
      RowBox[{"p", "\[Rule]", "0.23429245551600136`"}], "}"}]}], "}"}], ",", 
   "0.00030000000000000003`", ",", "0.2`", ",", "30"}], "}"}]], "Print",
 CellChangeTimes->{3.7843969706463995`*^9, 3.7843971539647255`*^9, 
  3.784397627601363*^9, 3.7843989133301754`*^9, 3.784399070020345*^9, 
  3.78439942549555*^9},ExpressionUUID->"d58a2613-f3d7-4f34-a296-410665cdbc52"],

Cell[BoxData[
 RowBox[{"{", 
  RowBox[{
   RowBox[{"{", 
    RowBox[{
     RowBox[{"{", 
      RowBox[{"p", "\[Rule]", 
       RowBox[{"-", "4.271587637275055`"}]}], "}"}], ",", 
     RowBox[{"{", 
      RowBox[{"p", "\[Rule]", "0.02037193699608739`"}], "}"}], ",", 
     RowBox[{"{", 
      RowBox[{"p", "\[Rule]", "0.24986610515750407`"}], "}"}]}], "}"}], ",", 
   "0.00030000000000000003`", ",", "0.2`", ",", "31"}], "}"}]], "Print",
 CellChangeTimes->{3.7843969706463995`*^9, 3.7843971539647255`*^9, 
  3.784397627601363*^9, 3.7843989133301754`*^9, 3.784399070020345*^9, 
  3.7843994255025454`*^9},ExpressionUUID->"cc8c6ff1-7f68-4f8d-8b1a-\
a850aa66660a"],

Cell[BoxData[
 RowBox[{"{", 
  RowBox[{
   RowBox[{"{", 
    RowBox[{
     RowBox[{"{", 
      RowBox[{"p", "\[Rule]", 
       RowBox[{"-", "4.5337678214325265`"}]}], "}"}], ",", 
     RowBox[{"{", 
      RowBox[{"p", "\[Rule]", "0.01882720781849816`"}], "}"}], ",", 
     RowBox[{"{", 
      RowBox[{"p", "\[Rule]", "0.26351604098581655`"}], "}"}]}], "}"}], ",", 
   "0.00030000000000000003`", ",", "0.2`", ",", "32"}], "}"}]], "Print",
 CellChangeTimes->{3.7843969706463995`*^9, 3.7843971539647255`*^9, 
  3.784397627601363*^9, 3.7843989133301754`*^9, 3.784399070020345*^9, 
  3.784399425510563*^9},ExpressionUUID->"c942bc09-d16e-451d-bb18-\
057fa14d90f6"],

Cell[BoxData[
 RowBox[{"{", 
  RowBox[{
   RowBox[{"{", 
    RowBox[{
     RowBox[{"{", 
      RowBox[{"p", "\[Rule]", 
       RowBox[{"-", "4.794703764858238`"}]}], "}"}], ",", 
     RowBox[{"{", 
      RowBox[{"p", "\[Rule]", "0.01758841907608953`"}], "}"}], ",", 
     RowBox[{"{", 
      RowBox[{"p", "\[Rule]", "0.27561579564718885`"}], "}"}]}], "}"}], ",", 
   "0.00030000000000000003`", ",", "0.2`", ",", "33"}], "}"}]], "Print",
 CellChangeTimes->{3.7843969706463995`*^9, 3.7843971539647255`*^9, 
  3.784397627601363*^9, 3.7843989133301754`*^9, 3.784399070020345*^9, 
  3.784399425518555*^9},ExpressionUUID->"e367ddeb-2d94-4be1-b435-\
ea802167c885"],

Cell[BoxData[
 RowBox[{"{", 
  RowBox[{
   RowBox[{"{", 
    RowBox[{
     RowBox[{"{", 
      RowBox[{"p", "\[Rule]", 
       RowBox[{"-", "5.054584346697985`"}]}], "}"}], ",", 
     RowBox[{"{", 
      RowBox[{"p", "\[Rule]", "0.016571604783700608`"}], "}"}], ",", 
     RowBox[{"{", 
      RowBox[{"p", "\[Rule]", "0.28643821427257693`"}], "}"}]}], "}"}], ",", 
   "0.00030000000000000003`", ",", "0.2`", ",", "34"}], "}"}]], "Print",
 CellChangeTimes->{3.7843969706463995`*^9, 3.7843971539647255`*^9, 
  3.784397627601363*^9, 3.7843989133301754`*^9, 3.784399070020345*^9, 
  3.7843994255275297`*^9},ExpressionUUID->"11f870e7-5f48-4c99-b0d7-\
4789b51f9891"],

Cell[BoxData[
 RowBox[{"{", 
  RowBox[{
   RowBox[{"{", 
    RowBox[{
     RowBox[{"{", 
      RowBox[{"p", "\[Rule]", 
       RowBox[{"-", "5.313560987659056`"}]}], "}"}], ",", 
     RowBox[{"{", 
      RowBox[{"p", "\[Rule]", "0.015721305745893584`"}], "}"}], ",", 
     RowBox[{"{", 
      RowBox[{"p", "\[Rule]", "0.29619017676470666`"}], "}"}]}], "}"}], ",", 
   "0.00030000000000000003`", ",", "0.2`", ",", "35"}], "}"}]], "Print",
 CellChangeTimes->{3.7843969706463995`*^9, 3.7843971539647255`*^9, 
  3.784397627601363*^9, 3.7843989133301754`*^9, 3.784399070020345*^9, 
  3.784399425535551*^9},ExpressionUUID->"9df2b73a-0368-4253-82ac-\
5f1e9d4294b7"],

Cell[BoxData[
 RowBox[{"{", 
  RowBox[{
   RowBox[{"{", 
    RowBox[{
     RowBox[{"{", 
      RowBox[{"p", "\[Rule]", 
       RowBox[{"-", "5.571756710150929`"}]}], "}"}], ",", 
     RowBox[{"{", 
      RowBox[{"p", "\[Rule]", "0.01499930190837306`"}], "}"}], ",", 
     RowBox[{"{", 
      RowBox[{"p", "\[Rule]", "0.3050329255873525`"}], "}"}]}], "}"}], ",", 
   "0.00030000000000000003`", ",", "0.2`", ",", "36"}], "}"}]], "Print",
 CellChangeTimes->{3.7843969706463995`*^9, 3.7843971539647255`*^9, 
  3.784397627601363*^9, 3.7843989133301754`*^9, 3.784399070020345*^9, 
  3.7843994255425425`*^9},ExpressionUUID->"9e324894-31af-49e4-81af-\
dc26aeda24de"],

Cell[BoxData[
 RowBox[{"{", 
  RowBox[{
   RowBox[{"{", 
    RowBox[{
     RowBox[{"{", 
      RowBox[{"p", "\[Rule]", 
       RowBox[{"-", "5.829272641301918`"}]}], "}"}], ",", 
     RowBox[{"{", 
      RowBox[{"p", "\[Rule]", "0.01437834034339038`"}], "}"}], ",", 
     RowBox[{"{", 
      RowBox[{"p", "\[Rule]", "0.313094840796576`"}], "}"}]}], "}"}], ",", 
   "0.00030000000000000003`", ",", "0.2`", ",", "37"}], "}"}]], "Print",
 CellChangeTimes->{3.7843969706463995`*^9, 3.7843971539647255`*^9, 
  3.784397627601363*^9, 3.7843989133301754`*^9, 3.784399070020345*^9, 
  3.784399425550538*^9},ExpressionUUID->"ff072b3b-5761-4252-8e6a-\
098f49d0e459"],

Cell[BoxData[
 RowBox[{"{", 
  RowBox[{
   RowBox[{"{", 
    RowBox[{
     RowBox[{"{", 
      RowBox[{"p", "\[Rule]", 
       RowBox[{"-", "6.086192775614334`"}]}], "}"}], ",", 
     RowBox[{"{", 
      RowBox[{"p", "\[Rule]", "0.01383843541811567`"}], "}"}], ",", 
     RowBox[{"{", 
      RowBox[{"p", "\[Rule]", "0.320479902527519`"}], "}"}]}], "}"}], ",", 
   "0.00030000000000000003`", ",", "0.2`", ",", "38"}], "}"}]], "Print",
 CellChangeTimes->{3.7843969706463995`*^9, 3.7843971539647255`*^9, 
  3.784397627601363*^9, 3.7843989133301754`*^9, 3.784399070020345*^9, 
  3.784399425557534*^9},ExpressionUUID->"cdd4dd9a-507c-4ebf-87d5-\
bb45790cebdd"],

Cell[BoxData[
 RowBox[{"{", 
  RowBox[{
   RowBox[{"{", 
    RowBox[{
     RowBox[{"{", 
      RowBox[{"p", "\[Rule]", 
       RowBox[{"-", "6.342587525292685`"}]}], "}"}], ",", 
     RowBox[{"{", 
      RowBox[{"p", "\[Rule]", "0.013364581720081455`"}], "}"}], ",", 
     RowBox[{"{", 
      RowBox[{"p", "\[Rule]", "0.3272735283971561`"}], "}"}]}], "}"}], ",", 
   "0.00030000000000000003`", ",", "0.2`", ",", "39"}], "}"}]], "Print",
 CellChangeTimes->{3.7843969706463995`*^9, 3.7843971539647255`*^9, 
  3.784397627601363*^9, 3.7843989133301754`*^9, 3.784399070020345*^9, 
  3.7843994255655313`*^9},ExpressionUUID->"a3bcc775-b4a7-4a6b-939c-\
8fc8b33f734d"],

Cell[BoxData[
 RowBox[{"{", 
  RowBox[{
   RowBox[{"{", 
    RowBox[{
     RowBox[{"{", 
      RowBox[{"p", "\[Rule]", 
       RowBox[{"-", "6.598516408635617`"}]}], "}"}], ",", 
     RowBox[{"{", 
      RowBox[{"p", "\[Rule]", "0.012945284549254948`"}], "}"}], ",", 
     RowBox[{"{", 
      RowBox[{"p", "\[Rule]", "0.33354673140416663`"}], "}"}]}], "}"}], ",", 
   "0.00030000000000000003`", ",", "0.2`", ",", "40"}], "}"}]], "Print",
 CellChangeTimes->{3.7843969706463995`*^9, 3.7843971539647255`*^9, 
  3.784397627601363*^9, 3.7843989133301754`*^9, 3.784399070020345*^9, 
  3.784399425573505*^9},ExpressionUUID->"950761b1-6b60-4308-ae87-\
696478a29fe8"],

Cell[BoxData[
 RowBox[{"{", 
  RowBox[{
   RowBox[{"{", 
    RowBox[{"{", 
     RowBox[{"p", "\[Rule]", 
      RowBox[{"-", "0.0003241030160644926`"}]}], "}"}], "}"}], ",", 
   "0.00030000000000000003`", ",", "0.30000000000000004`", ",", "3"}], 
  "}"}]], "Print",
 CellChangeTimes->{3.7843969706463995`*^9, 3.7843971539647255`*^9, 
  3.784397627601363*^9, 3.7843989133301754`*^9, 3.784399070020345*^9, 
  3.7843994255805016`*^9},ExpressionUUID->"4f30076d-d51f-4d4b-9f94-\
82f37cf14a02"],

Cell[BoxData[
 RowBox[{"{", 
  RowBox[{
   RowBox[{"{", 
    RowBox[{"{", 
     RowBox[{"p", "\[Rule]", 
      RowBox[{"-", "0.0007053579951875609`"}]}], "}"}], "}"}], ",", 
   "0.00030000000000000003`", ",", "0.30000000000000004`", ",", "4"}], 
  "}"}]], "Print",
 CellChangeTimes->{3.7843969706463995`*^9, 3.7843971539647255`*^9, 
  3.784397627601363*^9, 3.7843989133301754`*^9, 3.784399070020345*^9, 
  3.7843994255875187`*^9},ExpressionUUID->"38cd0320-281a-46ab-8654-\
1c5cb3d039b1"],

Cell[BoxData[
 RowBox[{"{", 
  RowBox[{
   RowBox[{"{", 
    RowBox[{"{", 
     RowBox[{"p", "\[Rule]", 
      RowBox[{"-", "0.0011604042166771997`"}]}], "}"}], "}"}], ",", 
   "0.00030000000000000003`", ",", "0.30000000000000004`", ",", "5"}], 
  "}"}]], "Print",
 CellChangeTimes->{3.7843969706463995`*^9, 3.7843971539647255`*^9, 
  3.784397627601363*^9, 3.7843989133301754`*^9, 3.784399070020345*^9, 
  3.784399425595512*^9},ExpressionUUID->"35772fab-009a-471a-b3c8-\
8c203339ce93"],

Cell[BoxData[
 RowBox[{"{", 
  RowBox[{
   RowBox[{"{", 
    RowBox[{"{", 
     RowBox[{"p", "\[Rule]", 
      RowBox[{"-", "0.0017130655552158392`"}]}], "}"}], "}"}], ",", 
   "0.00030000000000000003`", ",", "0.30000000000000004`", ",", "6"}], 
  "}"}]], "Print",
 CellChangeTimes->{3.7843969706463995`*^9, 3.7843971539647255`*^9, 
  3.784397627601363*^9, 3.7843989133301754`*^9, 3.784399070020345*^9, 
  3.784399425602508*^9},ExpressionUUID->"3af95ac8-aa27-46b3-91d0-\
7ec80a7277a0"],

Cell[BoxData[
 RowBox[{"{", 
  RowBox[{
   RowBox[{"{", 
    RowBox[{"{", 
     RowBox[{"p", "\[Rule]", 
      RowBox[{"-", "0.00239872062080895`"}]}], "}"}], "}"}], ",", 
   "0.00030000000000000003`", ",", "0.30000000000000004`", ",", "7"}], 
  "}"}]], "Print",
 CellChangeTimes->{3.7843969706463995`*^9, 3.7843971539647255`*^9, 
  3.784397627601363*^9, 3.7843989133301754`*^9, 3.784399070020345*^9, 
  3.7843994256114836`*^9},ExpressionUUID->"54cbfc4a-4c46-4f7f-b974-\
e0bd6bd2eee8"],

Cell[BoxData[
 RowBox[{"{", 
  RowBox[{
   RowBox[{"{", 
    RowBox[{"{", 
     RowBox[{"p", "\[Rule]", 
      RowBox[{"-", "0.003272328685574923`"}]}], "}"}], "}"}], ",", 
   "0.00030000000000000003`", ",", "0.30000000000000004`", ",", "8"}], 
  "}"}]], "Print",
 CellChangeTimes->{3.7843969706463995`*^9, 3.7843971539647255`*^9, 
  3.784397627601363*^9, 3.7843989133301754`*^9, 3.784399070020345*^9, 
  3.7843994256194987`*^9},ExpressionUUID->"580754a2-bd0f-43a7-8975-\
dff56cca8ef0"],

Cell[BoxData[
 RowBox[{"{", 
  RowBox[{
   RowBox[{"{", 
    RowBox[{"{", 
     RowBox[{"p", "\[Rule]", 
      RowBox[{"-", "0.0044242928074938875`"}]}], "}"}], "}"}], ",", 
   "0.00030000000000000003`", ",", "0.30000000000000004`", ",", "9"}], 
  "}"}]], "Print",
 CellChangeTimes->{3.7843969706463995`*^9, 3.7843971539647255`*^9, 
  3.784397627601363*^9, 3.7843989133301754`*^9, 3.784399070020345*^9, 
  3.7843994256284943`*^9},ExpressionUUID->"83731523-c0d9-4dd1-97e2-\
82fbf08db62d"],

Cell[BoxData[
 RowBox[{"{", 
  RowBox[{
   RowBox[{"{", 
    RowBox[{"{", 
     RowBox[{"p", "\[Rule]", 
      RowBox[{"-", "0.006014949967544348`"}]}], "}"}], "}"}], ",", 
   "0.00030000000000000003`", ",", "0.30000000000000004`", ",", "10"}], 
  "}"}]], "Print",
 CellChangeTimes->{3.7843969706463995`*^9, 3.7843971539647255`*^9, 
  3.784397627601363*^9, 3.7843989133301754`*^9, 3.784399070020345*^9, 
  3.7843994256354904`*^9},ExpressionUUID->"aff72840-1fe0-40ac-912a-\
17bcf594ebb6"],

Cell[BoxData[
 RowBox[{"{", 
  RowBox[{
   RowBox[{"{", 
    RowBox[{"{", 
     RowBox[{"p", "\[Rule]", 
      RowBox[{"-", "0.00835996932663173`"}]}], "}"}], "}"}], ",", 
   "0.00030000000000000003`", ",", "0.30000000000000004`", ",", "11"}], 
  "}"}]], "Print",
 CellChangeTimes->{3.7843969706463995`*^9, 3.7843971539647255`*^9, 
  3.784397627601363*^9, 3.7843989133301754`*^9, 3.784399070020345*^9, 
  3.784399425642487*^9},ExpressionUUID->"3a31b38b-cab6-481d-adbd-\
ec0ff0bc92fa"],

Cell[BoxData[
 RowBox[{"{", 
  RowBox[{
   RowBox[{"{", 
    RowBox[{"{", 
     RowBox[{"p", "\[Rule]", 
      RowBox[{"-", "0.012186286725369954`"}]}], "}"}], "}"}], ",", 
   "0.00030000000000000003`", ",", "0.30000000000000004`", ",", "12"}], 
  "}"}]], "Print",
 CellChangeTimes->{3.7843969706463995`*^9, 3.7843971539647255`*^9, 
  3.784397627601363*^9, 3.7843989133301754`*^9, 3.784399070020345*^9, 
  3.784399425650462*^9},ExpressionUUID->"05fd6c6a-0305-49ec-a40e-\
88034a91eeb8"],

Cell[BoxData[
 RowBox[{"{", 
  RowBox[{
   RowBox[{"{", 
    RowBox[{"{", 
     RowBox[{"p", "\[Rule]", 
      RowBox[{"-", "0.019689665620702224`"}]}], "}"}], "}"}], ",", 
   "0.00030000000000000003`", ",", "0.30000000000000004`", ",", "13"}], 
  "}"}]], "Print",
 CellChangeTimes->{3.7843969706463995`*^9, 3.7843971539647255`*^9, 
  3.784397627601363*^9, 3.7843989133301754`*^9, 3.784399070020345*^9, 
  3.784399425657479*^9},ExpressionUUID->"384ab161-290a-48fc-8f74-\
615586acc83b"],

Cell[BoxData[
 RowBox[{"{", 
  RowBox[{
   RowBox[{"{", 
    RowBox[{"{", 
     RowBox[{"p", "\[Rule]", 
      RowBox[{"-", "0.044095911536536754`"}]}], "}"}], "}"}], ",", 
   "0.00030000000000000003`", ",", "0.30000000000000004`", ",", "14"}], 
  "}"}]], "Print",
 CellChangeTimes->{3.7843969706463995`*^9, 3.7843971539647255`*^9, 
  3.784397627601363*^9, 3.7843989133301754`*^9, 3.784399070020345*^9, 
  3.784399425665475*^9},ExpressionUUID->"d6ca718e-523a-44b2-a2e5-\
bb9008398293"],

Cell[BoxData[
 RowBox[{"{", 
  RowBox[{
   RowBox[{"{", 
    RowBox[{"{", 
     RowBox[{"p", "\[Rule]", 
      RowBox[{"-", "0.8011609675534109`"}]}], "}"}], "}"}], ",", 
   "0.00030000000000000003`", ",", "0.30000000000000004`", ",", "15"}], 
  "}"}]], "Print",
 CellChangeTimes->{3.7843969706463995`*^9, 3.7843971539647255`*^9, 
  3.784397627601363*^9, 3.7843989133301754`*^9, 3.784399070020345*^9, 
  3.784399425673468*^9},ExpressionUUID->"393c088b-0adc-4e27-ae7f-\
5a5537028d63"],

Cell[BoxData[
 RowBox[{"{", 
  RowBox[{
   RowBox[{"{", 
    RowBox[{"{", 
     RowBox[{"p", "\[Rule]", 
      RowBox[{"-", "1.1672529166334067`"}]}], "}"}], "}"}], ",", 
   "0.00030000000000000003`", ",", "0.30000000000000004`", ",", "16"}], 
  "}"}]], "Print",
 CellChangeTimes->{3.7843969706463995`*^9, 3.7843971539647255`*^9, 
  3.784397627601363*^9, 3.7843989133301754`*^9, 3.784399070020345*^9, 
  3.7843994256804657`*^9},ExpressionUUID->"6c32b371-371e-42fc-90d2-\
1157a41cc242"],

Cell[BoxData[
 RowBox[{"{", 
  RowBox[{
   RowBox[{"{", 
    RowBox[{
     RowBox[{"{", 
      RowBox[{"p", "\[Rule]", 
       RowBox[{"-", "1.4835707283798822`"}]}], "}"}], ",", 
     RowBox[{"{", 
      RowBox[{"p", "\[Rule]", "0.05144000134654553`"}], "}"}], ",", 
     RowBox[{"{", 
      RowBox[{"p", "\[Rule]", "0.0982475586505183`"}], "}"}]}], "}"}], ",", 
   "0.00030000000000000003`", ",", "0.30000000000000004`", ",", "17"}], 
  "}"}]], "Print",
 CellChangeTimes->{3.7843969706463995`*^9, 3.7843971539647255`*^9, 
  3.784397627601363*^9, 3.7843989133301754`*^9, 3.784399070020345*^9, 
  3.784399425688461*^9},ExpressionUUID->"761da362-8c65-45e9-9fb8-\
1784c2a6fc1d"],

Cell[BoxData[
 RowBox[{"{", 
  RowBox[{
   RowBox[{"{", 
    RowBox[{
     RowBox[{"{", 
      RowBox[{"p", "\[Rule]", 
       RowBox[{"-", "1.779074189127069`"}]}], "}"}], ",", 
     RowBox[{"{", 
      RowBox[{"p", "\[Rule]", "0.026690572505600092`"}], "}"}], ",", 
     RowBox[{"{", 
      RowBox[{"p", "\[Rule]", "0.16842547073190245`"}], "}"}]}], "}"}], ",", 
   "0.00030000000000000003`", ",", "0.30000000000000004`", ",", "18"}], 
  "}"}]], "Print",
 CellChangeTimes->{3.7843969706463995`*^9, 3.7843971539647255`*^9, 
  3.784397627601363*^9, 3.7843989133301754`*^9, 3.784399070020345*^9, 
  3.784399425696435*^9},ExpressionUUID->"6b38760a-a397-400f-bf6b-\
216df5248183"],

Cell[BoxData[
 RowBox[{"{", 
  RowBox[{
   RowBox[{"{", 
    RowBox[{
     RowBox[{"{", 
      RowBox[{"p", "\[Rule]", 
       RowBox[{"-", "2.0630013825975295`"}]}], "}"}], ",", 
     RowBox[{"{", 
      RowBox[{"p", "\[Rule]", "0.019680959281554465`"}], "}"}], ",", 
     RowBox[{"{", 
      RowBox[{"p", "\[Rule]", "0.20928729991966055`"}], "}"}]}], "}"}], ",", 
   "0.00030000000000000003`", ",", "0.30000000000000004`", ",", "19"}], 
  "}"}]], "Print",
 CellChangeTimes->{3.7843969706463995`*^9, 3.7843971539647255`*^9, 
  3.784397627601363*^9, 3.7843989133301754`*^9, 3.784399070020345*^9, 
  3.7843994257044516`*^9},ExpressionUUID->"f051e990-f2ad-4fd1-8cb4-\
5025a6d418d9"],

Cell[BoxData[
 RowBox[{"{", 
  RowBox[{
   RowBox[{"{", 
    RowBox[{
     RowBox[{"{", 
      RowBox[{"p", "\[Rule]", 
       RowBox[{"-", "2.3395815102605546`"}]}], "}"}], ",", 
     RowBox[{"{", 
      RowBox[{"p", "\[Rule]", "0.016063173318492455`"}], "}"}], ",", 
     RowBox[{"{", 
      RowBox[{"p", "\[Rule]", "0.23941023603899989`"}], "}"}]}], "}"}], ",", 
   "0.00030000000000000003`", ",", "0.30000000000000004`", ",", "20"}], 
  "}"}]], "Print",
 CellChangeTimes->{3.7843969706463995`*^9, 3.7843971539647255`*^9, 
  3.784397627601363*^9, 3.7843989133301754`*^9, 3.784399070020345*^9, 
  3.7843994257114487`*^9},ExpressionUUID->"261e4cc2-dd91-47cf-85cf-\
e4feca2ee72e"],

Cell[BoxData[
 RowBox[{"{", 
  RowBox[{
   RowBox[{"{", 
    RowBox[{
     RowBox[{"{", 
      RowBox[{"p", "\[Rule]", 
       RowBox[{"-", "2.6111162458934065`"}]}], "}"}], ",", 
     RowBox[{"{", 
      RowBox[{"p", "\[Rule]", "0.01382391345832346`"}], "}"}], ",", 
     RowBox[{"{", 
      RowBox[{"p", "\[Rule]", "0.2631092540252725`"}], "}"}]}], "}"}], ",", 
   "0.00030000000000000003`", ",", "0.30000000000000004`", ",", "21"}], 
  "}"}]], "Print",
 CellChangeTimes->{3.7843969706463995`*^9, 3.7843971539647255`*^9, 
  3.784397627601363*^9, 3.7843989133301754`*^9, 3.784399070020345*^9, 
  3.7843994257194443`*^9},ExpressionUUID->"5ce48919-ebd7-402d-905b-\
292b485d5344"],

Cell[BoxData[
 RowBox[{"{", 
  RowBox[{
   RowBox[{"{", 
    RowBox[{
     RowBox[{"{", 
      RowBox[{"p", "\[Rule]", 
       RowBox[{"-", "2.8789968940979653`"}]}], "}"}], ",", 
     RowBox[{"{", 
      RowBox[{"p", "\[Rule]", "0.012294049835855653`"}], "}"}], ",", 
     RowBox[{"{", 
      RowBox[{"p", "\[Rule]", "0.28244478834555153`"}], "}"}]}], "}"}], ",", 
   "0.00030000000000000003`", ",", "0.30000000000000004`", ",", "22"}], 
  "}"}]], "Print",
 CellChangeTimes->{3.7843969706463995`*^9, 3.7843971539647255`*^9, 
  3.784397627601363*^9, 3.7843989133301754`*^9, 3.784399070020345*^9, 
  3.784399425727419*^9},ExpressionUUID->"f9118a7f-eece-4d13-bb03-\
c6b6e72a9e8f"],

Cell[BoxData[
 RowBox[{"{", 
  RowBox[{
   RowBox[{"{", 
    RowBox[{
     RowBox[{"{", 
      RowBox[{"p", "\[Rule]", 
       RowBox[{"-", "3.144126742150436`"}]}], "}"}], ",", 
     RowBox[{"{", 
      RowBox[{"p", "\[Rule]", "0.011180199001632985`"}], "}"}], ",", 
     RowBox[{"{", 
      RowBox[{"p", "\[Rule]", "0.29861350972549683`"}], "}"}]}], "}"}], ",", 
   "0.00030000000000000003`", ",", "0.30000000000000004`", ",", "23"}], 
  "}"}]], "Print",
 CellChangeTimes->{3.7843969706463995`*^9, 3.7843971539647255`*^9, 
  3.784397627601363*^9, 3.7843989133301754`*^9, 3.784399070020345*^9, 
  3.784399425734436*^9},ExpressionUUID->"b78687f1-acef-4aa1-9ec3-\
ad51672114d9"],

Cell[BoxData[
 RowBox[{"{", 
  RowBox[{
   RowBox[{"{", 
    RowBox[{
     RowBox[{"{", 
      RowBox[{"p", "\[Rule]", 
       RowBox[{"-", "3.4071236278499417`"}]}], "}"}], ",", 
     RowBox[{"{", 
      RowBox[{"p", "\[Rule]", "0.010332046194661978`"}], "}"}], ",", 
     RowBox[{"{", 
      RowBox[{"p", "\[Rule]", "0.31238357072522566`"}], "}"}]}], "}"}], ",", 
   "0.00030000000000000003`", ",", "0.30000000000000004`", ",", "24"}], 
  "}"}]], "Print",
 CellChangeTimes->{3.7843969706463995`*^9, 3.7843971539647255`*^9, 
  3.784397627601363*^9, 3.7843989133301754`*^9, 3.784399070020345*^9, 
  3.7843994257424097`*^9},ExpressionUUID->"d05b862c-3519-43ec-9787-\
bd83ae3f409f"],

Cell[BoxData[
 RowBox[{"{", 
  RowBox[{
   RowBox[{"{", 
    RowBox[{
     RowBox[{"{", 
      RowBox[{"p", "\[Rule]", 
       RowBox[{"-", "3.6684273617689636`"}]}], "}"}], ",", 
     RowBox[{"{", 
      RowBox[{"p", "\[Rule]", "0.009664230778898372`"}], "}"}], ",", 
     RowBox[{"{", 
      RowBox[{"p", "\[Rule]", "0.32428014255326293`"}], "}"}]}], "}"}], ",", 
   "0.00030000000000000003`", ",", "0.30000000000000004`", ",", "25"}], 
  "}"}]], "Print",
 CellChangeTimes->{3.7843969706463995`*^9, 3.7843971539647255`*^9, 
  3.784397627601363*^9, 3.7843989133301754`*^9, 3.784399070020345*^9, 
  3.7843994257584004`*^9},ExpressionUUID->"86c08ae1-f86e-4d9d-8dac-\
548187aa5ce5"],

Cell[BoxData[
 RowBox[{"{", 
  RowBox[{
   RowBox[{"{", 
    RowBox[{
     RowBox[{"{", 
      RowBox[{"p", "\[Rule]", 
       RowBox[{"-", "3.9283611022433633`"}]}], "}"}], ",", 
     RowBox[{"{", 
      RowBox[{"p", "\[Rule]", "0.009124554189434322`"}], "}"}], ",", 
     RowBox[{"{", 
      RowBox[{"p", "\[Rule]", "0.3346785821103788`"}], "}"}]}], "}"}], ",", 
   "0.00030000000000000003`", ",", "0.30000000000000004`", ",", "26"}], 
  "}"}]], "Print",
 CellChangeTimes->{3.7843969706463995`*^9, 3.7843971539647255`*^9, 
  3.784397627601363*^9, 3.7843989133301754`*^9, 3.784399070020345*^9, 
  3.784399425770397*^9},ExpressionUUID->"0cae43d4-5408-456a-9f4b-\
6444cb6c0524"],

Cell[BoxData[
 RowBox[{"{", 
  RowBox[{
   RowBox[{"{", 
    RowBox[{
     RowBox[{"{", 
      RowBox[{"p", "\[Rule]", 
       RowBox[{"-", "4.187168506394357`"}]}], "}"}], ",", 
     RowBox[{"{", 
      RowBox[{"p", "\[Rule]", "0.008679252157635849`"}], "}"}], ",", 
     RowBox[{"{", 
      RowBox[{"p", "\[Rule]", "0.34385631078642287`"}], "}"}]}], "}"}], ",", 
   "0.00030000000000000003`", ",", "0.30000000000000004`", ",", "27"}], 
  "}"}]], "Print",
 CellChangeTimes->{3.7843969706463995`*^9, 3.7843971539647255`*^9, 
  3.784397627601363*^9, 3.7843989133301754`*^9, 3.784399070020345*^9, 
  3.784399425779391*^9},ExpressionUUID->"dfde28c5-0f0b-4fea-8193-\
99036ca343e9"],

Cell[BoxData[
 RowBox[{"{", 
  RowBox[{
   RowBox[{"{", 
    RowBox[{
     RowBox[{"{", 
      RowBox[{"p", "\[Rule]", 
       RowBox[{"-", "4.445037281241991`"}]}], "}"}], ",", 
     RowBox[{"{", 
      RowBox[{"p", "\[Rule]", "0.008305495926579273`"}], "}"}], ",", 
     RowBox[{"{", 
      RowBox[{"p", "\[Rule]", "0.35202386435836497`"}], "}"}]}], "}"}], ",", 
   "0.00030000000000000003`", ",", "0.30000000000000004`", ",", "28"}], 
  "}"}]], "Print",
 CellChangeTimes->{3.7843969706463995`*^9, 3.7843971539647255`*^9, 
  3.784397627601363*^9, 3.7843989133301754`*^9, 3.784399070020345*^9, 
  3.7843994257923813`*^9},ExpressionUUID->"8e9f7add-d8fd-4293-bd6f-\
822c039fc90d"],

Cell[BoxData[
 RowBox[{"{", 
  RowBox[{
   RowBox[{"{", 
    RowBox[{
     RowBox[{"{", 
      RowBox[{"p", "\[Rule]", 
       RowBox[{"-", "4.702114689610773`"}]}], "}"}], ",", 
     RowBox[{"{", 
      RowBox[{"p", "\[Rule]", "0.007987286716745687`"}], "}"}], ",", 
     RowBox[{"{", 
      RowBox[{"p", "\[Rule]", "0.35934450443023336`"}], "}"}]}], "}"}], ",", 
   "0.00030000000000000003`", ",", "0.30000000000000004`", ",", "29"}], 
  "}"}]], "Print",
 CellChangeTimes->{3.7843969706463995`*^9, 3.7843971539647255`*^9, 
  3.784397627601363*^9, 3.7843989133301754`*^9, 3.784399070020345*^9, 
  3.7843994258133993`*^9},ExpressionUUID->"1fc784ba-d4e8-419f-998e-\
013369f06000"],

Cell[BoxData[
 RowBox[{"{", 
  RowBox[{
   RowBox[{"{", 
    RowBox[{
     RowBox[{"{", 
      RowBox[{"p", "\[Rule]", 
       RowBox[{"-", "4.958518087465767`"}]}], "}"}], ",", 
     RowBox[{"{", 
      RowBox[{"p", "\[Rule]", "0.007713074229969766`"}], "}"}], ",", 
     RowBox[{"{", 
      RowBox[{"p", "\[Rule]", "0.36594713726525496`"}], "}"}]}], "}"}], ",", 
   "0.00030000000000000003`", ",", "0.30000000000000004`", ",", "30"}], 
  "}"}]], "Print",
 CellChangeTimes->{3.7843969706463995`*^9, 3.7843971539647255`*^9, 
  3.784397627601363*^9, 3.7843989133301754`*^9, 3.784399070020345*^9, 
  3.7843994258333597`*^9},ExpressionUUID->"b6a97158-21b2-4827-a761-\
def7afa26636"],

Cell[BoxData[
 RowBox[{"{", 
  RowBox[{
   RowBox[{"{", 
    RowBox[{
     RowBox[{"{", 
      RowBox[{"p", "\[Rule]", 
       RowBox[{"-", "5.214342279955743`"}]}], "}"}], ",", 
     RowBox[{"{", 
      RowBox[{"p", "\[Rule]", "0.007474308363111218`"}], "}"}], ",", 
     RowBox[{"{", 
      RowBox[{"p", "\[Rule]", "0.37193511811534163`"}], "}"}]}], "}"}], ",", 
   "0.00030000000000000003`", ",", "0.30000000000000004`", ",", "31"}], 
  "}"}]], "Print",
 CellChangeTimes->{3.7843969706463995`*^9, 3.7843971539647255`*^9, 
  3.784397627601363*^9, 3.7843989133301754`*^9, 3.784399070020345*^9, 
  3.784399425842373*^9},ExpressionUUID->"d92a35aa-e677-417e-9d9d-\
73b6c25286b3"],

Cell[BoxData[
 RowBox[{"{", 
  RowBox[{
   RowBox[{"{", 
    RowBox[{
     RowBox[{"{", 
      RowBox[{"p", "\[Rule]", 
       RowBox[{"-", "5.469664776919584`"}]}], "}"}], ",", 
     RowBox[{"{", 
      RowBox[{"p", "\[Rule]", "0.0072645230082952275`"}], "}"}], ",", 
     RowBox[{"{", 
      RowBox[{"p", "\[Rule]", "0.37739242292725`"}], "}"}]}], "}"}], ",", 
   "0.00030000000000000003`", ",", "0.30000000000000004`", ",", "32"}], 
  "}"}]], "Print",
 CellChangeTimes->{3.7843969706463995`*^9, 3.7843971539647255`*^9, 
  3.784397627601363*^9, 3.7843989133301754`*^9, 3.784399070020345*^9, 
  3.78439942585037*^9},ExpressionUUID->"33a05053-9c6d-4abd-8c73-daf556ce137d"],

Cell[BoxData[
 RowBox[{"{", 
  RowBox[{
   RowBox[{"{", 
    RowBox[{
     RowBox[{"{", 
      RowBox[{"p", "\[Rule]", 
       RowBox[{"-", "5.7245496241637985`"}]}], "}"}], ",", 
     RowBox[{"{", 
      RowBox[{"p", "\[Rule]", "0.007078736727276686`"}], "}"}], ",", 
     RowBox[{"{", 
      RowBox[{"p", "\[Rule]", "0.38238807894573584`"}], "}"}]}], "}"}], ",", 
   "0.00030000000000000003`", ",", "0.30000000000000004`", ",", "33"}], 
  "}"}]], "Print",
 CellChangeTimes->{3.7843969706463995`*^9, 3.7843971539647255`*^9, 
  3.784397627601363*^9, 3.7843989133301754`*^9, 3.784399070020345*^9, 
  3.784399425858365*^9},ExpressionUUID->"ac52e811-bf74-4856-b9cb-\
13ae9cb4bee3"],

Cell[BoxData[
 RowBox[{"{", 
  RowBox[{
   RowBox[{"{", 
    RowBox[{
     RowBox[{"{", 
      RowBox[{"p", "\[Rule]", 
       RowBox[{"-", "5.979050246456131`"}]}], "}"}], ",", 
     RowBox[{"{", 
      RowBox[{"p", "\[Rule]", "0.006913049255118305`"}], "}"}], ",", 
     RowBox[{"{", 
      RowBox[{"p", "\[Rule]", "0.38697941120347834`"}], "}"}]}], "}"}], ",", 
   "0.00030000000000000003`", ",", "0.30000000000000004`", ",", "34"}], 
  "}"}]], "Print",
 CellChangeTimes->{3.7843969706463995`*^9, 3.7843971539647255`*^9, 
  3.784397627601363*^9, 3.7843989133301754`*^9, 3.784399070020345*^9, 
  3.784399425869342*^9},ExpressionUUID->"b47e8fbe-1b13-4f9f-a099-\
7d87c165f6d0"],

Cell[BoxData[
 RowBox[{"{", 
  RowBox[{
   RowBox[{"{", 
    RowBox[{
     RowBox[{"{", 
      RowBox[{"p", "\[Rule]", 
       RowBox[{"-", "6.233211590618027`"}]}], "}"}], ",", 
     RowBox[{"{", 
      RowBox[{"p", "\[Rule]", "0.006764362955574238`"}], "}"}], ",", 
     RowBox[{"{", 
      RowBox[{"p", "\[Rule]", "0.3912144641581707`"}], "}"}]}], "}"}], ",", 
   "0.00030000000000000003`", ",", "0.30000000000000004`", ",", "35"}], 
  "}"}]], "Print",
 CellChangeTimes->{3.7843969706463995`*^9, 3.7843971539647255`*^9, 
  3.784397627601363*^9, 3.7843989133301754`*^9, 3.784399070020345*^9, 
  3.784399425881333*^9},ExpressionUUID->"6833d7a5-c4f0-416a-b528-\
0993388c8468"],

Cell[BoxData[
 RowBox[{"{", 
  RowBox[{
   RowBox[{"{", 
    RowBox[{
     RowBox[{"{", 
      RowBox[{"p", "\[Rule]", 
       RowBox[{"-", "6.487071763894342`"}]}], "}"}], ",", 
     RowBox[{"{", 
      RowBox[{"p", "\[Rule]", "0.006630186256027178`"}], "}"}], ",", 
     RowBox[{"{", 
      RowBox[{"p", "\[Rule]", "0.39513383662728463`"}], "}"}]}], "}"}], ",", 
   "0.00030000000000000003`", ",", "0.30000000000000004`", ",", "36"}], 
  "}"}]], "Print",
 CellChangeTimes->{3.7843969706463995`*^9, 3.7843971539647255`*^9, 
  3.784397627601363*^9, 3.7843989133301754`*^9, 3.784399070020345*^9, 
  3.7843994258933268`*^9},ExpressionUUID->"d25e0685-0631-4ee9-b513-\
fdc97023939d"],

Cell[BoxData[
 RowBox[{"{", 
  RowBox[{
   RowBox[{"{", 
    RowBox[{
     RowBox[{"{", 
      RowBox[{"p", "\[Rule]", 
       RowBox[{"-", "6.740663302409358`"}]}], "}"}], ",", 
     RowBox[{"{", 
      RowBox[{"p", "\[Rule]", "0.006508492203861813`"}], "}"}], ",", 
     RowBox[{"{", 
      RowBox[{"p", "\[Rule]", "0.39877209168771816`"}], "}"}]}], "}"}], ",", 
   "0.00030000000000000003`", ",", "0.30000000000000004`", ",", "37"}], 
  "}"}]], "Print",
 CellChangeTimes->{3.7843969706463995`*^9, 3.7843971539647255`*^9, 
  3.784397627601363*^9, 3.7843989133301754`*^9, 3.784399070020345*^9, 
  3.7843994259013243`*^9},ExpressionUUID->"b60979cf-91dd-421e-84d9-\
46d28919e741"],

Cell[BoxData[
 RowBox[{"{", 
  RowBox[{
   RowBox[{"{", 
    RowBox[{
     RowBox[{"{", 
      RowBox[{"p", "\[Rule]", 
       RowBox[{"-", "6.994014164531222`"}]}], "}"}], ",", 
     RowBox[{"{", 
      RowBox[{"p", "\[Rule]", "0.0063976149010947815`"}], "}"}], ",", 
     RowBox[{"{", 
      RowBox[{"p", "\[Rule]", "0.4021588536056012`"}], "}"}]}], "}"}], ",", 
   "0.00030000000000000003`", ",", "0.30000000000000004`", ",", "38"}], 
  "}"}]], "Print",
 CellChangeTimes->{3.7843969706463995`*^9, 3.7843971539647255`*^9, 
  3.784397627601363*^9, 3.7843989133301754`*^9, 3.784399070020345*^9, 
  3.784399425912316*^9},ExpressionUUID->"e4e35044-e8bd-4b34-b237-\
e9c25e71a9f1"],

Cell[BoxData[
 RowBox[{"{", 
  RowBox[{
   RowBox[{"{", 
    RowBox[{
     RowBox[{"{", 
      RowBox[{"p", "\[Rule]", 
       RowBox[{"-", "7.2471485169434455`"}]}], "}"}], ",", 
     RowBox[{"{", 
      RowBox[{"p", "\[Rule]", "0.006296172479648297`"}], "}"}], ",", 
     RowBox[{"{", 
      RowBox[{"p", "\[Rule]", "0.4053196709325234`"}], "}"}]}], "}"}], ",", 
   "0.00030000000000000003`", ",", "0.30000000000000004`", ",", "39"}], 
  "}"}]], "Print",
 CellChangeTimes->{3.7843969706463995`*^9, 3.7843971539647255`*^9, 
  3.784397627601363*^9, 3.7843989133301754`*^9, 3.784399070020345*^9, 
  3.784399425922312*^9},ExpressionUUID->"8b178215-d5fe-4323-95ae-\
488bcefb89e7"],

Cell[BoxData[
 RowBox[{"{", 
  RowBox[{
   RowBox[{"{", 
    RowBox[{
     RowBox[{"{", 
      RowBox[{"p", "\[Rule]", 
       RowBox[{"-", "7.500087362625736`"}]}], "}"}], ",", 
     RowBox[{"{", 
      RowBox[{"p", "\[Rule]", "0.006203009001649388`"}], "}"}], ",", 
     RowBox[{"{", 
      RowBox[{"p", "\[Rule]", "0.40827670258606463`"}], "}"}]}], "}"}], ",", 
   "0.00030000000000000003`", ",", "0.30000000000000004`", ",", "40"}], 
  "}"}]], "Print",
 CellChangeTimes->{3.7843969706463995`*^9, 3.7843971539647255`*^9, 
  3.784397627601363*^9, 3.7843989133301754`*^9, 3.784399070020345*^9, 
  3.7843994259323034`*^9},ExpressionUUID->"edfcbc71-7a56-4de5-8247-\
5d7faeebe7e5"],

Cell[BoxData[
 RowBox[{"{", 
  RowBox[{
   RowBox[{"{", 
    RowBox[{"{", 
     RowBox[{"p", "\[Rule]", 
      RowBox[{"-", "0.0003330940015116248`"}]}], "}"}], "}"}], ",", 
   "0.00030000000000000003`", ",", "0.4`", ",", "3"}], "}"}]], "Print",
 CellChangeTimes->{3.7843969706463995`*^9, 3.7843971539647255`*^9, 
  3.784397627601363*^9, 3.7843989133301754`*^9, 3.784399070020345*^9, 
  3.784399425943298*^9},ExpressionUUID->"7deb2f6d-8893-46f9-aad6-\
16e73b408955"],

Cell[BoxData[
 RowBox[{"{", 
  RowBox[{
   RowBox[{"{", 
    RowBox[{"{", 
     RowBox[{"p", "\[Rule]", 
      RowBox[{"-", "0.0007493816131425849`"}]}], "}"}], "}"}], ",", 
   "0.00030000000000000003`", ",", "0.4`", ",", "4"}], "}"}]], "Print",
 CellChangeTimes->{3.7843969706463995`*^9, 3.7843971539647255`*^9, 
  3.784397627601363*^9, 3.7843989133301754`*^9, 3.784399070020345*^9, 
  3.784399425955291*^9},ExpressionUUID->"0eacb8a4-ed22-4e07-8654-\
cb8d39959c9a"],

Cell[BoxData[
 RowBox[{"{", 
  RowBox[{
   RowBox[{"{", 
    RowBox[{"{", 
     RowBox[{"p", "\[Rule]", 
      RowBox[{"-", "0.0012845645973362909`"}]}], "}"}], "}"}], ",", 
   "0.00030000000000000003`", ",", "0.4`", ",", "5"}], "}"}]], "Print",
 CellChangeTimes->{3.7843969706463995`*^9, 3.7843971539647255`*^9, 
  3.784397627601363*^9, 3.7843989133301754`*^9, 3.784399070020345*^9, 
  3.7843994259662857`*^9},ExpressionUUID->"54795050-5108-43af-ab4a-\
2236f15d4c19"],

Cell[BoxData[
 RowBox[{"{", 
  RowBox[{
   RowBox[{"{", 
    RowBox[{"{", 
     RowBox[{"p", "\[Rule]", 
      RowBox[{"-", "0.001998259773564696`"}]}], "}"}], "}"}], ",", 
   "0.00030000000000000003`", ",", "0.4`", ",", "6"}], "}"}]], "Print",
 CellChangeTimes->{3.7843969706463995`*^9, 3.7843971539647255`*^9, 
  3.784397627601363*^9, 3.7843989133301754`*^9, 3.784399070020345*^9, 
  3.7843994259742804`*^9},ExpressionUUID->"5979cc8d-8abe-41af-8dda-\
9f35b875ff9e"],

Cell[BoxData[
 RowBox[{"{", 
  RowBox[{
   RowBox[{"{", 
    RowBox[{"{", 
     RowBox[{"p", "\[Rule]", 
      RowBox[{"-", "0.002998160274573308`"}]}], "}"}], "}"}], ",", 
   "0.00030000000000000003`", ",", "0.4`", ",", "7"}], "}"}]], "Print",
 CellChangeTimes->{3.7843969706463995`*^9, 3.7843971539647255`*^9, 
  3.784397627601363*^9, 3.7843989133301754`*^9, 3.784399070020345*^9, 
  3.784399425982277*^9},ExpressionUUID->"1f8f75fb-ee43-43ee-bd6f-\
723bb86b1d75"],

Cell[BoxData[
 RowBox[{"{", 
  RowBox[{
   RowBox[{"{", 
    RowBox[{"{", 
     RowBox[{"p", "\[Rule]", 
      RowBox[{"-", "0.004501156617463308`"}]}], "}"}], "}"}], ",", 
   "0.00030000000000000003`", ",", "0.4`", ",", "8"}], "}"}]], "Print",
 CellChangeTimes->{3.7843969706463995`*^9, 3.7843971539647255`*^9, 
  3.784397627601363*^9, 3.7843989133301754`*^9, 3.784399070020345*^9, 
  3.784399425991272*^9},ExpressionUUID->"f074fe36-69f0-4dff-a4f0-\
b5216d8cf946"],

Cell[BoxData[
 RowBox[{"{", 
  RowBox[{
   RowBox[{"{", 
    RowBox[{"{", 
     RowBox[{"p", "\[Rule]", 
      RowBox[{"-", "0.007020977682716896`"}]}], "}"}], "}"}], ",", 
   "0.00030000000000000003`", ",", "0.4`", ",", "9"}], "}"}]], "Print",
 CellChangeTimes->{3.7843969706463995`*^9, 3.7843971539647255`*^9, 
  3.784397627601363*^9, 3.7843989133301754`*^9, 3.784399070020345*^9, 
  3.7843994259992657`*^9},ExpressionUUID->"5ad8c1af-033a-49b8-b469-\
f21bcc1ce94d"],

Cell[BoxData[
 RowBox[{"{", 
  RowBox[{
   RowBox[{"{", 
    RowBox[{"{", 
     RowBox[{"p", "\[Rule]", 
      RowBox[{"-", "0.012160710938312126`"}]}], "}"}], "}"}], ",", 
   "0.00030000000000000003`", ",", "0.4`", ",", "10"}], "}"}]], "Print",
 CellChangeTimes->{3.7843969706463995`*^9, 3.7843971539647255`*^9, 
  3.784397627601363*^9, 3.7843989133301754`*^9, 3.784399070020345*^9, 
  3.7843994260092626`*^9},ExpressionUUID->"dd14ddef-a294-492c-844c-\
ff420d937a6a"],

Cell[BoxData[
 RowBox[{"{", 
  RowBox[{
   RowBox[{"{", 
    RowBox[{"{", 
     RowBox[{"p", "\[Rule]", 
      RowBox[{"-", "0.02947158166438122`"}]}], "}"}], "}"}], ",", 
   "0.00030000000000000003`", ",", "0.4`", ",", "11"}], "}"}]], "Print",
 CellChangeTimes->{3.7843969706463995`*^9, 3.7843971539647255`*^9, 
  3.784397627601363*^9, 3.7843989133301754`*^9, 3.784399070020345*^9, 
  3.784399426018276*^9},ExpressionUUID->"ee0f41eb-9459-4fb1-adb8-\
fcde62e8c5d3"],

Cell[BoxData[
 RowBox[{"{", 
  RowBox[{
   RowBox[{"{", 
    RowBox[{"{", 
     RowBox[{"p", "\[Rule]", 
      RowBox[{"-", "0.5226324554281663`"}]}], "}"}], "}"}], ",", 
   "0.00030000000000000003`", ",", "0.4`", ",", "12"}], "}"}]], "Print",
 CellChangeTimes->{3.7843969706463995`*^9, 3.7843971539647255`*^9, 
  3.784397627601363*^9, 3.7843989133301754`*^9, 3.784399070020345*^9, 
  3.784399426028255*^9},ExpressionUUID->"2b341428-d1b8-4222-9153-\
18220ffa2212"],

Cell[BoxData[
 RowBox[{"{", 
  RowBox[{
   RowBox[{"{", 
    RowBox[{
     RowBox[{"{", 
      RowBox[{"p", "\[Rule]", 
       RowBox[{"-", "0.8999102637427759`"}]}], "}"}], ",", 
     RowBox[{"{", 
      RowBox[{"p", "\[Rule]", "0.04302195547655674`"}], "}"}], ",", 
     RowBox[{"{", 
      RowBox[{"p", "\[Rule]", "0.10651342073247931`"}], "}"}]}], "}"}], ",", 
   "0.00030000000000000003`", ",", "0.4`", ",", "13"}], "}"}]], "Print",
 CellChangeTimes->{3.7843969706463995`*^9, 3.7843971539647255`*^9, 
  3.784397627601363*^9, 3.7843989133301754`*^9, 3.784399070020345*^9, 
  3.7843994260372686`*^9},ExpressionUUID->"acbb82b6-6150-429d-a309-\
929cea56a021"],

Cell[BoxData[
 RowBox[{"{", 
  RowBox[{
   RowBox[{"{", 
    RowBox[{
     RowBox[{"{", 
      RowBox[{"p", "\[Rule]", 
       RowBox[{"-", "1.2139504646082475`"}]}], "}"}], ",", 
     RowBox[{"{", 
      RowBox[{"p", "\[Rule]", "0.019058610000131763`"}], "}"}], ",", 
     RowBox[{"{", 
      RowBox[{"p", "\[Rule]", "0.19444198956762795`"}], "}"}]}], "}"}], ",", 
   "0.00030000000000000003`", ",", "0.4`", ",", "14"}], "}"}]], "Print",
 CellChangeTimes->{3.7843969706463995`*^9, 3.7843971539647255`*^9, 
  3.784397627601363*^9, 3.7843989133301754`*^9, 3.784399070020345*^9, 
  3.7843994260482388`*^9},ExpressionUUID->"a4c184ca-8f9b-4466-af4d-\
df2a2c8ae4d4"],

Cell[BoxData[
 RowBox[{"{", 
  RowBox[{
   RowBox[{"{", 
    RowBox[{
     RowBox[{"{", 
      RowBox[{"p", "\[Rule]", 
       RowBox[{"-", "1.5056887709002231`"}]}], "}"}], ",", 
     RowBox[{"{", 
      RowBox[{"p", "\[Rule]", "0.013387359620437812`"}], "}"}], ",", 
     RowBox[{"{", 
      RowBox[{"p", "\[Rule]", "0.24177656873254957`"}], "}"}]}], "}"}], ",", 
   "0.00030000000000000003`", ",", "0.4`", ",", "15"}], "}"}]], "Print",
 CellChangeTimes->{3.7843969706463995`*^9, 3.7843971539647255`*^9, 
  3.784397627601363*^9, 3.7843989133301754`*^9, 3.784399070020345*^9, 
  3.7843994260582323`*^9},ExpressionUUID->"23ec3282-a6b0-43c6-9c23-\
6163ff09f1c7"],

Cell[BoxData[
 RowBox[{"{", 
  RowBox[{
   RowBox[{"{", 
    RowBox[{
     RowBox[{"{", 
      RowBox[{"p", "\[Rule]", 
       RowBox[{"-", "1.7858369383222297`"}]}], "}"}], ",", 
     RowBox[{"{", 
      RowBox[{"p", "\[Rule]", "0.010705189812438617`"}], "}"}], ",", 
     RowBox[{"{", 
      RowBox[{"p", "\[Rule]", "0.2745319284558074`"}], "}"}]}], "}"}], ",", 
   "0.00030000000000000003`", ",", "0.4`", ",", "16"}], "}"}]], "Print",
 CellChangeTimes->{3.7843969706463995`*^9, 3.7843971539647255`*^9, 
  3.784397627601363*^9, 3.7843989133301754`*^9, 3.784399070020345*^9, 
  3.7843994260702276`*^9},ExpressionUUID->"038af971-a7be-4253-95bf-\
c6500c412097"],

Cell[BoxData[
 RowBox[{"{", 
  RowBox[{
   RowBox[{"{", 
    RowBox[{
     RowBox[{"{", 
      RowBox[{"p", "\[Rule]", 
       RowBox[{"-", "2.058926080922697`"}]}], "}"}], ",", 
     RowBox[{"{", 
      RowBox[{"p", "\[Rule]", "0.009130724508278036`"}], "}"}], ",", 
     RowBox[{"{", 
      RowBox[{"p", "\[Rule]", "0.2991205588536872`"}], "}"}]}], "}"}], ",", 
   "0.00030000000000000003`", ",", "0.4`", ",", "17"}], "}"}]], "Print",
 CellChangeTimes->{3.7843969706463995`*^9, 3.7843971539647255`*^9, 
  3.784397627601363*^9, 3.7843989133301754`*^9, 3.784399070020345*^9, 
  3.7843994260942135`*^9},ExpressionUUID->"e8a54e93-86a4-4492-818d-\
872123a56c72"],

Cell[BoxData[
 RowBox[{"{", 
  RowBox[{
   RowBox[{"{", 
    RowBox[{
     RowBox[{"{", 
      RowBox[{"p", "\[Rule]", 
       RowBox[{"-", "2.327307441255678`"}]}], "}"}], ",", 
     RowBox[{"{", 
      RowBox[{"p", "\[Rule]", "0.0080929317185584`"}], "}"}], ",", 
     RowBox[{"{", 
      RowBox[{"p", "\[Rule]", "0.31846473446963974`"}], "}"}]}], "}"}], ",", 
   "0.00030000000000000003`", ",", "0.4`", ",", "18"}], "}"}]], "Print",
 CellChangeTimes->{3.7843969706463995`*^9, 3.7843971539647255`*^9, 
  3.784397627601363*^9, 3.7843989133301754`*^9, 3.784399070020345*^9, 
  3.7843994261122046`*^9},ExpressionUUID->"6fe1f893-103b-4da8-bcf5-\
6c1d389dd6e7"],

Cell[BoxData[
 RowBox[{"{", 
  RowBox[{
   RowBox[{"{", 
    RowBox[{
     RowBox[{"{", 
      RowBox[{"p", "\[Rule]", 
       RowBox[{"-", "2.592355306254768`"}]}], "}"}], ",", 
     RowBox[{"{", 
      RowBox[{"p", "\[Rule]", "0.007356697951744811`"}], "}"}], ",", 
     RowBox[{"{", 
      RowBox[{"p", "\[Rule]", "0.3341738557287957`"}], "}"}]}], "}"}], ",", 
   "0.00030000000000000003`", ",", "0.4`", ",", "19"}], "}"}]], "Print",
 CellChangeTimes->{3.7843969706463995`*^9, 3.7843971539647255`*^9, 
  3.784397627601363*^9, 3.7843989133301754`*^9, 3.784399070020345*^9, 
  3.7843994261251955`*^9},ExpressionUUID->"b3132307-a4b7-45fd-bb4b-\
35ffcbd605d0"],

Cell[BoxData[
 RowBox[{"{", 
  RowBox[{
   RowBox[{"{", 
    RowBox[{
     RowBox[{"{", 
      RowBox[{"p", "\[Rule]", 
       RowBox[{"-", "2.854939179502771`"}]}], "}"}], ",", 
     RowBox[{"{", 
      RowBox[{"p", "\[Rule]", "0.006807009414355442`"}], "}"}], ",", 
     RowBox[{"{", 
      RowBox[{"p", "\[Rule]", "0.34723244000744`"}], "}"}]}], "}"}], ",", 
   "0.00030000000000000003`", ",", "0.4`", ",", "20"}], "}"}]], "Print",
 CellChangeTimes->{3.7843969706463995`*^9, 3.7843971539647255`*^9, 
  3.784397627601363*^9, 3.7843989133301754`*^9, 3.784399070020345*^9, 
  3.784399426133192*^9},ExpressionUUID->"cb767b5f-5beb-44bc-b531-\
07972d8057b2"],

Cell[BoxData[
 RowBox[{"{", 
  RowBox[{
   RowBox[{"{", 
    RowBox[{
     RowBox[{"{", 
      RowBox[{"p", "\[Rule]", 
       RowBox[{"-", "3.1156415014536245`"}]}], "}"}], ",", 
     RowBox[{"{", 
      RowBox[{"p", "\[Rule]", "0.00638083225681543`"}], "}"}], ",", 
     RowBox[{"{", 
      RowBox[{"p", "\[Rule]", "0.3582859616090854`"}], "}"}]}], "}"}], ",", 
   "0.00030000000000000003`", ",", "0.4`", ",", "21"}], "}"}]], "Print",
 CellChangeTimes->{3.7843969706463995`*^9, 3.7843971539647255`*^9, 
  3.784397627601363*^9, 3.7843989133301754`*^9, 3.784399070020345*^9, 
  3.784399426143185*^9},ExpressionUUID->"12095aa0-094a-4364-8b28-\
bd64c23ba73b"],

Cell[BoxData[
 RowBox[{"{", 
  RowBox[{
   RowBox[{"{", 
    RowBox[{
     RowBox[{"{", 
      RowBox[{"p", "\[Rule]", 
       RowBox[{"-", "3.374869696882817`"}]}], "}"}], ",", 
     RowBox[{"{", 
      RowBox[{"p", "\[Rule]", "0.006040691819085513`"}], "}"}], ",", 
     RowBox[{"{", 
      RowBox[{"p", "\[Rule]", "0.36777931996925983`"}], "}"}]}], "}"}], ",", 
   "0.00030000000000000003`", ",", "0.4`", ",", "22"}], "}"}]], "Print",
 CellChangeTimes->{3.7843969706463995`*^9, 3.7843971539647255`*^9, 
  3.784397627601363*^9, 3.7843989133301754`*^9, 3.784399070020345*^9, 
  3.78439942615218*^9},ExpressionUUID->"6e388870-9a60-471d-b2a7-fa8e978a2394"],

Cell[BoxData[
 RowBox[{"{", 
  RowBox[{
   RowBox[{"{", 
    RowBox[{
     RowBox[{"{", 
      RowBox[{"p", "\[Rule]", 
       RowBox[{"-", "3.632918668266663`"}]}], "}"}], ",", 
     RowBox[{"{", 
      RowBox[{"p", "\[Rule]", "0.0057628968079886924`"}], "}"}], ",", 
     RowBox[{"{", 
      RowBox[{"p", "\[Rule]", "0.37603110885745483`"}], "}"}]}], "}"}], ",", 
   "0.00030000000000000003`", ",", "0.4`", ",", "23"}], "}"}]], "Print",
 CellChangeTimes->{3.7843969706463995`*^9, 3.7843971539647255`*^9, 
  3.784397627601363*^9, 3.7843989133301754`*^9, 3.784399070020345*^9, 
  3.7843994261611767`*^9},ExpressionUUID->"40de0390-9065-4b4e-bc1e-\
487df76de1dc"],

Cell[BoxData[
 RowBox[{"{", 
  RowBox[{
   RowBox[{"{", 
    RowBox[{
     RowBox[{"{", 
      RowBox[{"p", "\[Rule]", 
       RowBox[{"-", "3.8900078709363934`"}]}], "}"}], ",", 
     RowBox[{"{", 
      RowBox[{"p", "\[Rule]", "0.005531730419019753`"}], "}"}], ",", 
     RowBox[{"{", 
      RowBox[{"p", "\[Rule]", "0.38327650040940614`"}], "}"}]}], "}"}], ",", 
   "0.00030000000000000003`", ",", "0.4`", ",", "24"}], "}"}]], "Print",
 CellChangeTimes->{3.7843969706463995`*^9, 3.7843971539647255`*^9, 
  3.784397627601363*^9, 3.7843989133301754`*^9, 3.784399070020345*^9, 
  3.7843994261691713`*^9},ExpressionUUID->"59ad8f7a-2ccb-4149-a2cf-\
0bd2f4cec594"],

Cell[BoxData[
 RowBox[{"{", 
  RowBox[{
   RowBox[{"{", 
    RowBox[{
     RowBox[{"{", 
      RowBox[{"p", "\[Rule]", 
       RowBox[{"-", "4.1463044146813886`"}]}], "}"}], ",", 
     RowBox[{"{", 
      RowBox[{"p", "\[Rule]", "0.0053363530099678575`"}], "}"}], ",", 
     RowBox[{"{", 
      RowBox[{"p", "\[Rule]", "0.38969344405670514`"}], "}"}]}], "}"}], ",", 
   "0.00030000000000000003`", ",", "0.4`", ",", "25"}], "}"}]], "Print",
 CellChangeTimes->{3.7843969706463995`*^9, 3.7843971539647255`*^9, 
  3.784397627601363*^9, 3.7843989133301754`*^9, 3.784399070020345*^9, 
  3.7843994261771674`*^9},ExpressionUUID->"d7af6c8c-69db-4196-b973-\
90b5c0d8c850"],

Cell[BoxData[
 RowBox[{"{", 
  RowBox[{
   RowBox[{"{", 
    RowBox[{
     RowBox[{"{", 
      RowBox[{"p", "\[Rule]", 
       RowBox[{"-", "4.401938046336717`"}]}], "}"}], ",", 
     RowBox[{"{", 
      RowBox[{"p", "\[Rule]", "0.005169045266449497`"}], "}"}], ",", 
     RowBox[{"{", 
      RowBox[{"p", "\[Rule]", "0.3954194059488044`"}], "}"}]}], "}"}], ",", 
   "0.00030000000000000003`", ",", "0.4`", ",", "26"}], "}"}]], "Print",
 CellChangeTimes->{3.7843969706463995`*^9, 3.7843971539647255`*^9, 
  3.784397627601363*^9, 3.7843989133301754`*^9, 3.784399070020345*^9, 
  3.7843994261851616`*^9},ExpressionUUID->"98e61005-42ac-48f8-ae17-\
3240cc5a4d8f"],

Cell[BoxData[
 RowBox[{"{", 
  RowBox[{
   RowBox[{"{", 
    RowBox[{
     RowBox[{"{", 
      RowBox[{"p", "\[Rule]", 
       RowBox[{"-", "4.657011196256199`"}]}], "}"}], ",", 
     RowBox[{"{", 
      RowBox[{"p", "\[Rule]", "0.005024160169937315`"}], "}"}], ",", 
     RowBox[{"{", 
      RowBox[{"p", "\[Rule]", "0.40056246345804963`"}], "}"}]}], "}"}], ",", 
   "0.00030000000000000003`", ",", "0.4`", ",", "27"}], "}"}]], "Print",
 CellChangeTimes->{3.7843969706463995`*^9, 3.7843971539647255`*^9, 
  3.784397627601363*^9, 3.7843989133301754`*^9, 3.784399070020345*^9, 
  3.78439942619316*^9},ExpressionUUID->"71333fda-007c-4241-8f0a-9018a456a67d"],

Cell[BoxData[
 RowBox[{"{", 
  RowBox[{
   RowBox[{"{", 
    RowBox[{
     RowBox[{"{", 
      RowBox[{"p", "\[Rule]", 
       RowBox[{"-", "4.911605907939341`"}]}], "}"}], ",", 
     RowBox[{"{", 
      RowBox[{"p", "\[Rule]", "0.004897470991890557`"}], "}"}], ",", 
     RowBox[{"{", 
      RowBox[{"p", "\[Rule]", "0.4052088868124915`"}], "}"}]}], "}"}], ",", 
   "0.00030000000000000003`", ",", "0.4`", ",", "28"}], "}"}]], "Print",
 CellChangeTimes->{3.7843969706463995`*^9, 3.7843971539647255`*^9, 
  3.784397627601363*^9, 3.7843989133301754`*^9, 3.784399070020345*^9, 
  3.7843994262001743`*^9},ExpressionUUID->"e0ee421d-4a25-4b16-bda8-\
b59dc5cd0a30"],

Cell[BoxData[
 RowBox[{"{", 
  RowBox[{
   RowBox[{"{", 
    RowBox[{
     RowBox[{"{", 
      RowBox[{"p", "\[Rule]", 
       RowBox[{"-", "5.165788735231898`"}]}], "}"}], ",", 
     RowBox[{"{", 
      RowBox[{"p", "\[Rule]", "0.004785750990915474`"}], "}"}], ",", 
     RowBox[{"{", 
      RowBox[{"p", "\[Rule]", "0.4094284565992743`"}], "}"}]}], "}"}], ",", 
   "0.00030000000000000003`", ",", "0.4`", ",", "29"}], "}"}]], "Print",
 CellChangeTimes->{3.7843969706463995`*^9, 3.7843971539647255`*^9, 
  3.784397627601363*^9, 3.7843989133301754`*^9, 3.784399070020345*^9, 
  3.7843994262091684`*^9},ExpressionUUID->"217a1d04-9757-4209-8f76-\
64fe416cfbfc"],

Cell[BoxData[
 RowBox[{"{", 
  RowBox[{
   RowBox[{"{", 
    RowBox[{
     RowBox[{"{", 
      RowBox[{"p", "\[Rule]", 
       RowBox[{"-", "5.419614277015115`"}]}], "}"}], ",", 
     RowBox[{"{", 
      RowBox[{"p", "\[Rule]", "0.004686494083143466`"}], "}"}], ",", 
     RowBox[{"{", 
      RowBox[{"p", "\[Rule]", "0.41327827778351645`"}], "}"}]}], "}"}], ",", 
   "0.00030000000000000003`", ",", "0.4`", ",", "30"}], "}"}]], "Print",
 CellChangeTimes->{3.7843969706463995`*^9, 3.7843971539647255`*^9, 
  3.784397627601363*^9, 3.7843989133301754`*^9, 3.784399070020345*^9, 
  3.7843994262181425`*^9},ExpressionUUID->"3973ba6e-bf4b-467b-83ed-\
5024ababeed6"],

Cell[BoxData[
 RowBox[{"{", 
  RowBox[{
   RowBox[{"{", 
    RowBox[{
     RowBox[{"{", 
      RowBox[{"p", "\[Rule]", 
       RowBox[{"-", "5.673127776193317`"}]}], "}"}], ",", 
     RowBox[{"{", 
      RowBox[{"p", "\[Rule]", "0.004597724222613725`"}], "}"}], ",", 
     RowBox[{"{", 
      RowBox[{"p", "\[Rule]", "0.4168055693154995`"}], "}"}]}], "}"}], ",", 
   "0.00030000000000000003`", ",", "0.4`", ",", "31"}], "}"}]], "Print",
 CellChangeTimes->{3.7843969706463995`*^9, 3.7843971539647255`*^9, 
  3.784397627601363*^9, 3.7843989133301754`*^9, 3.784399070020345*^9, 
  3.7843994262271385`*^9},ExpressionUUID->"ec6fdfdb-14ad-4873-adc6-\
513027aa1762"],

Cell[BoxData[
 RowBox[{"{", 
  RowBox[{
   RowBox[{"{", 
    RowBox[{
     RowBox[{"{", 
      RowBox[{"p", "\[Rule]", 
       RowBox[{"-", "5.926367062319039`"}]}], "}"}], ",", 
     RowBox[{"{", 
      RowBox[{"p", "\[Rule]", "0.004517862265328307`"}], "}"}], ",", 
     RowBox[{"{", 
      RowBox[{"p", "\[Rule]", "0.4200497398917586`"}], "}"}]}], "}"}], ",", 
   "0.00030000000000000003`", ",", "0.4`", ",", "32"}], "}"}]], "Print",
 CellChangeTimes->{3.7843969706463995`*^9, 3.7843971539647255`*^9, 
  3.784397627601363*^9, 3.7843989133301754`*^9, 3.784399070020345*^9, 
  3.784399426235155*^9},ExpressionUUID->"31a59bf9-973c-469b-9daa-\
14f561d2d6a3"],

Cell[BoxData[
 RowBox[{"{", 
  RowBox[{
   RowBox[{"{", 
    RowBox[{
     RowBox[{"{", 
      RowBox[{"p", "\[Rule]", 
       RowBox[{"-", "6.179364025061865`"}]}], "}"}], ",", 
     RowBox[{"{", 
      RowBox[{"p", "\[Rule]", "0.00444563105491033`"}], "}"}], ",", 
     RowBox[{"{", 
      RowBox[{"p", "\[Rule]", "0.42304395633825514`"}], "}"}]}], "}"}], ",", 
   "0.00030000000000000003`", ",", "0.4`", ",", "33"}], "}"}]], "Print",
 CellChangeTimes->{3.7843969706463995`*^9, 3.7843971539647255`*^9, 
  3.784397627601363*^9, 3.7843989133301754`*^9, 3.784399070020345*^9, 
  3.7843994262431507`*^9},ExpressionUUID->"b503f60f-428b-4949-a3e9-\
f8017b76f4eb"],

Cell[BoxData[
 RowBox[{"{", 
  RowBox[{
   RowBox[{"{", 
    RowBox[{
     RowBox[{"{", 
      RowBox[{"p", "\[Rule]", 
       RowBox[{"-", "6.432145746649673`"}]}], "}"}], ",", 
     RowBox[{"{", 
      RowBox[{"p", "\[Rule]", "0.004379986509315149`"}], "}"}], ",", 
     RowBox[{"{", 
      RowBox[{"p", "\[Rule]", "0.42581634496491017`"}], "}"}]}], "}"}], ",", 
   "0.00030000000000000003`", ",", "0.4`", ",", "34"}], "}"}]], "Print",
 CellChangeTimes->{3.7843969706463995`*^9, 3.7843971539647255`*^9, 
  3.784397627601363*^9, 3.7843989133301754`*^9, 3.784399070020345*^9, 
  3.7843994262511473`*^9},ExpressionUUID->"6a6420cc-fd13-4c88-84c3-\
d45af7f4100c"],

Cell[BoxData[
 RowBox[{"{", 
  RowBox[{
   RowBox[{"{", 
    RowBox[{
     RowBox[{"{", 
      RowBox[{"p", "\[Rule]", 
       RowBox[{"-", "6.684735382643229`"}]}], "}"}], ",", 
     RowBox[{"{", 
      RowBox[{"p", "\[Rule]", "0.004320066759514983`"}], "}"}], ",", 
     RowBox[{"{", 
      RowBox[{"p", "\[Rule]", "0.42839092320151884`"}], "}"}]}], "}"}], ",", 
   "0.00030000000000000003`", ",", "0.4`", ",", "35"}], "}"}]], "Print",
 CellChangeTimes->{3.7843969706463995`*^9, 3.7843971539647255`*^9, 
  3.784397627601363*^9, 3.7843989133301754`*^9, 3.784399070020345*^9, 
  3.7843994262601233`*^9},ExpressionUUID->"0b585865-36e6-428e-be4a-\
1dc1976a61ef"],

Cell[BoxData[
 RowBox[{"{", 
  RowBox[{
   RowBox[{"{", 
    RowBox[{
     RowBox[{"{", 
      RowBox[{"p", "\[Rule]", 
       RowBox[{"-", "6.937152854432364`"}]}], "}"}], ",", 
     RowBox[{"{", 
      RowBox[{"p", "\[Rule]", "0.00426515405284586`"}], "}"}], ",", 
     RowBox[{"{", 
      RowBox[{"p", "\[Rule]", "0.43078833019057516`"}], "}"}]}], "}"}], ",", 
   "0.00030000000000000003`", ",", "0.4`", ",", "36"}], "}"}]], "Print",
 CellChangeTimes->{3.7843969706463995`*^9, 3.7843971539647255`*^9, 
  3.784397627601363*^9, 3.7843989133301754`*^9, 3.784399070020345*^9, 
  3.784399426268138*^9},ExpressionUUID->"6fae38ed-b1ef-4508-a1e7-\
d5f9c093e6a7"],

Cell[BoxData[
 RowBox[{"{", 
  RowBox[{
   RowBox[{"{", 
    RowBox[{
     RowBox[{"{", 
      RowBox[{"p", "\[Rule]", 
       RowBox[{"-", "7.18941539911343`"}]}], "}"}], ",", 
     RowBox[{"{", 
      RowBox[{"p", "\[Rule]", "0.004214645832839996`"}], "}"}], ",", 
     RowBox[{"{", 
      RowBox[{"p", "\[Rule]", "0.433026405584898`"}], "}"}]}], "}"}], ",", 
   "0.00030000000000000003`", ",", "0.4`", ",", "37"}], "}"}]], "Print",
 CellChangeTimes->{3.7843969706463995`*^9, 3.7843971539647255`*^9, 
  3.784397627601363*^9, 3.7843989133301754`*^9, 3.784399070020345*^9, 
  3.784399426275134*^9},ExpressionUUID->"8af24395-bf9c-4b3f-a246-\
079b97b3228b"],

Cell[BoxData[
 RowBox[{"{", 
  RowBox[{
   RowBox[{"{", 
    RowBox[{
     RowBox[{"{", 
      RowBox[{"p", "\[Rule]", 
       RowBox[{"-", "7.441538010100086`"}]}], "}"}], ",", 
     RowBox[{"{", 
      RowBox[{"p", "\[Rule]", "0.004168032515818092`"}], "}"}], ",", 
     RowBox[{"{", 
      RowBox[{"p", "\[Rule]", "0.4351206523818287`"}], "}"}]}], "}"}], ",", 
   "0.00030000000000000003`", ",", "0.4`", ",", "38"}], "}"}]], "Print",
 CellChangeTimes->{3.7843969706463995`*^9, 3.7843971539647255`*^9, 
  3.784397627601363*^9, 3.7843989133301754`*^9, 3.784399070020345*^9, 
  3.7843994262831097`*^9},ExpressionUUID->"7b4bd344-fb3c-4f72-b7e7-\
23243d3182cb"],

Cell[BoxData[
 RowBox[{"{", 
  RowBox[{
   RowBox[{"{", 
    RowBox[{
     RowBox[{"{", 
      RowBox[{"p", "\[Rule]", 
       RowBox[{"-", "7.693533793142411`"}]}], "}"}], ",", 
     RowBox[{"{", 
      RowBox[{"p", "\[Rule]", "0.004124880221998907`"}], "}"}], ",", 
     RowBox[{"{", 
      RowBox[{"p", "\[Rule]", "0.43708461021122463`"}], "}"}]}], "}"}], ",", 
   "0.00030000000000000003`", ",", "0.4`", ",", "39"}], "}"}]], "Print",
 CellChangeTimes->{3.7843969706463995`*^9, 3.7843971539647255`*^9, 
  3.784397627601363*^9, 3.7843989133301754`*^9, 3.784399070020345*^9, 
  3.7843994262911043`*^9},ExpressionUUID->"943621cb-2b23-4346-83f9-\
b25912e40cb0"],

Cell[BoxData[
 RowBox[{"{", 
  RowBox[{
   RowBox[{"{", 
    RowBox[{
     RowBox[{"{", 
      RowBox[{"p", "\[Rule]", 
       RowBox[{"-", "7.945414256224967`"}]}], "}"}], ",", 
     RowBox[{"{", 
      RowBox[{"p", "\[Rule]", "0.004084817218422795`"}], "}"}], ",", 
     RowBox[{"{", 
      RowBox[{"p", "\[Rule]", "0.438930158790609`"}], "}"}]}], "}"}], ",", 
   "0.00030000000000000003`", ",", "0.4`", ",", "40"}], "}"}]], "Print",
 CellChangeTimes->{3.7843969706463995`*^9, 3.7843971539647255`*^9, 
  3.784397627601363*^9, 3.7843989133301754`*^9, 3.784399070020345*^9, 
  3.7843994262981014`*^9},ExpressionUUID->"95a8067c-88d3-439c-891b-\
5ea910ba142f"],

Cell[BoxData[
 RowBox[{"{", 
  RowBox[{
   RowBox[{"{", 
    RowBox[{"{", 
     RowBox[{"p", "\[Rule]", 
      RowBox[{"-", "0.00034259705494342724`"}]}], "}"}], "}"}], ",", 
   "0.00030000000000000003`", ",", "0.5`", ",", "3"}], "}"}]], "Print",
 CellChangeTimes->{3.7843969706463995`*^9, 3.7843971539647255`*^9, 
  3.784397627601363*^9, 3.7843989133301754`*^9, 3.784399070020345*^9, 
  3.784399426306097*^9},ExpressionUUID->"8b5e6421-e070-4f37-822f-\
e92f80c8f063"],

Cell[BoxData[
 RowBox[{"{", 
  RowBox[{
   RowBox[{"{", 
    RowBox[{"{", 
     RowBox[{"p", "\[Rule]", 
      RowBox[{"-", "0.0007992538317123391`"}]}], "}"}], "}"}], ",", 
   "0.00030000000000000003`", ",", "0.5`", ",", "4"}], "}"}]], "Print",
 CellChangeTimes->{3.7843969706463995`*^9, 3.7843971539647255`*^9, 
  3.784397627601363*^9, 3.7843989133301754`*^9, 3.784399070020345*^9, 
  3.7843994263130937`*^9},ExpressionUUID->"c143eb63-6f5f-4309-a5d1-\
5793327ea5f6"],

Cell[BoxData[
 RowBox[{"{", 
  RowBox[{
   RowBox[{"{", 
    RowBox[{"{", 
     RowBox[{"p", "\[Rule]", 
      RowBox[{"-", "0.0014384094038194682`"}]}], "}"}], "}"}], ",", 
   "0.00030000000000000003`", ",", "0.5`", ",", "5"}], "}"}]], "Print",
 CellChangeTimes->{3.7843969706463995`*^9, 3.7843971539647255`*^9, 
  3.784397627601363*^9, 3.7843989133301754`*^9, 3.784399070020345*^9, 
  3.7843994263210917`*^9},ExpressionUUID->"1aeb01be-785d-47a7-b6b1-\
f1644d9e7132"],

Cell[BoxData[
 RowBox[{"{", 
  RowBox[{
   RowBox[{"{", 
    RowBox[{"{", 
     RowBox[{"p", "\[Rule]", 
      RowBox[{"-", "0.0023971028896175267`"}]}], "}"}], "}"}], ",", 
   "0.00030000000000000003`", ",", "0.5`", ",", "6"}], "}"}]], "Print",
 CellChangeTimes->{3.7843969706463995`*^9, 3.7843971539647255`*^9, 
  3.784397627601363*^9, 3.7843989133301754`*^9, 3.784399070020345*^9, 
  3.784399426328085*^9},ExpressionUUID->"74eabfe9-096a-4294-ac39-\
826ee3416070"],

Cell[BoxData[
 RowBox[{"{", 
  RowBox[{
   RowBox[{"{", 
    RowBox[{"{", 
     RowBox[{"p", "\[Rule]", 
      RowBox[{"-", "0.003996114387957172`"}]}], "}"}], "}"}], ",", 
   "0.00030000000000000003`", ",", "0.5`", ",", "7"}], "}"}]], "Print",
 CellChangeTimes->{3.7843969706463995`*^9, 3.7843971539647255`*^9, 
  3.784397627601363*^9, 3.7843989133301754`*^9, 3.784399070020345*^9, 
  3.784399426335082*^9},ExpressionUUID->"d3aa1b50-3ced-4a62-936f-\
e0d5bc2796af"],

Cell[BoxData[
 RowBox[{"{", 
  RowBox[{
   RowBox[{"{", 
    RowBox[{"{", 
     RowBox[{"p", "\[Rule]", 
      RowBox[{"-", "0.0072070994906223`"}]}], "}"}], "}"}], ",", 
   "0.00030000000000000003`", ",", "0.5`", ",", "8"}], "}"}]], "Print",
 CellChangeTimes->{3.7843969706463995`*^9, 3.7843971539647255`*^9, 
  3.784397627601363*^9, 3.7843989133301754`*^9, 3.784399070020345*^9, 
  3.7843994263430943`*^9},ExpressionUUID->"334e8b27-d315-40d8-9136-\
e74dac0604e1"],

Cell[BoxData[
 RowBox[{"{", 
  RowBox[{
   RowBox[{"{", 
    RowBox[{"{", 
     RowBox[{"p", "\[Rule]", 
      RowBox[{"-", "0.017109302011242795`"}]}], "}"}], "}"}], ",", 
   "0.00030000000000000003`", ",", "0.5`", ",", "9"}], "}"}]], "Print",
 CellChangeTimes->{3.7843969706463995`*^9, 3.7843971539647255`*^9, 
  3.784397627601363*^9, 3.7843989133301754`*^9, 3.784399070020345*^9, 
  3.7843994263510704`*^9},ExpressionUUID->"73d25eeb-8941-44c1-9199-\
faed9ed305ea"],

Cell[BoxData[
 RowBox[{"{", 
  RowBox[{
   RowBox[{"{", 
    RowBox[{"{", 
     RowBox[{"p", "\[Rule]", 
      RowBox[{"-", "0.2892666169629695`"}]}], "}"}], "}"}], ",", 
   "0.00030000000000000003`", ",", "0.5`", ",", "10"}], "}"}]], "Print",
 CellChangeTimes->{3.7843969706463995`*^9, 3.7843971539647255`*^9, 
  3.784397627601363*^9, 3.7843989133301754`*^9, 3.784399070020345*^9, 
  3.784399426359064*^9},ExpressionUUID->"866b8d7b-c079-47dc-befd-\
b6c2fa03460f"],

Cell[BoxData[
 RowBox[{"{", 
  RowBox[{
   RowBox[{"{", 
    RowBox[{
     RowBox[{"{", 
      RowBox[{"p", "\[Rule]", 
       RowBox[{"-", "0.6916125532159968`"}]}], "}"}], ",", 
     RowBox[{"{", 
      RowBox[{"p", "\[Rule]", "0.02321750051370994`"}], "}"}], ",", 
     RowBox[{"{", 
      RowBox[{"p", "\[Rule]", "0.168095142675295`"}], "}"}]}], "}"}], ",", 
   "0.00030000000000000003`", ",", "0.5`", ",", "11"}], "}"}]], "Print",
 CellChangeTimes->{3.7843969706463995`*^9, 3.7843971539647255`*^9, 
  3.784397627601363*^9, 3.7843989133301754`*^9, 3.784399070020345*^9, 
  3.7843994263680587`*^9},ExpressionUUID->"9d9ceadc-2042-426f-9e3c-\
8482413497ea"],

Cell[BoxData[
 RowBox[{"{", 
  RowBox[{
   RowBox[{"{", 
    RowBox[{
     RowBox[{"{", 
      RowBox[{"p", "\[Rule]", 
       RowBox[{"-", "1.0057201655962045`"}]}], "}"}], ",", 
     RowBox[{"{", 
      RowBox[{"p", "\[Rule]", "0.012267871953977449`"}], "}"}], ",", 
     RowBox[{"{", 
      RowBox[{"p", "\[Rule]", "0.24307740610848705`"}], "}"}]}], "}"}], ",", 
   "0.00030000000000000003`", ",", "0.5`", ",", "12"}], "}"}]], "Print",
 CellChangeTimes->{3.7843969706463995`*^9, 3.7843971539647255`*^9, 
  3.784397627601363*^9, 3.7843989133301754`*^9, 3.784399070020345*^9, 
  3.784399426376055*^9},ExpressionUUID->"2c40af68-747e-4995-b7d4-\
cafcaf5bbd59"],

Cell[BoxData[
 RowBox[{"{", 
  RowBox[{
   RowBox[{"{", 
    RowBox[{
     RowBox[{"{", 
      RowBox[{"p", "\[Rule]", 
       RowBox[{"-", "1.295214422266818`"}]}], "}"}], ",", 
     RowBox[{"{", 
      RowBox[{"p", "\[Rule]", "0.008910406061973576`"}], "}"}], ",", 
     RowBox[{"{", 
      RowBox[{"p", "\[Rule]", "0.2858541511643567`"}], "}"}]}], "}"}], ",", 
   "0.00030000000000000003`", ",", "0.5`", ",", "13"}], "}"}]], "Print",
 CellChangeTimes->{3.7843969706463995`*^9, 3.7843971539647255`*^9, 
  3.784397627601363*^9, 3.7843989133301754`*^9, 3.784399070020345*^9, 
  3.7843994263850574`*^9},ExpressionUUID->"28eac610-c763-4e9f-adb6-\
d56794a734f1"],

Cell[BoxData[
 RowBox[{"{", 
  RowBox[{
   RowBox[{"{", 
    RowBox[{
     RowBox[{"{", 
      RowBox[{"p", "\[Rule]", 
       RowBox[{"-", "1.5728329347386374`"}]}], "}"}], ",", 
     RowBox[{"{", 
      RowBox[{"p", "\[Rule]", "0.007263014973103173`"}], "}"}], ",", 
     RowBox[{"{", 
      RowBox[{"p", "\[Rule]", "0.3150450772182984`"}], "}"}]}], "}"}], ",", 
   "0.00030000000000000003`", ",", "0.5`", ",", "14"}], "}"}]], "Print",
 CellChangeTimes->{3.7843969706463995`*^9, 3.7843971539647255`*^9, 
  3.784397627601363*^9, 3.7843989133301754`*^9, 3.784399070020345*^9, 
  3.784399426394045*^9},ExpressionUUID->"fa872b4c-aa61-4270-98ba-\
8d99ffde1313"],

Cell[BoxData[
 RowBox[{"{", 
  RowBox[{
   RowBox[{"{", 
    RowBox[{
     RowBox[{"{", 
      RowBox[{"p", "\[Rule]", 
       RowBox[{"-", "1.8435180139040541`"}]}], "}"}], ",", 
     RowBox[{"{", 
      RowBox[{"p", "\[Rule]", "0.006282415865662166`"}], "}"}], ",", 
     RowBox[{"{", 
      RowBox[{"p", "\[Rule]", "0.3366357779844082`"}], "}"}]}], "}"}], ",", 
   "0.00030000000000000003`", ",", "0.5`", ",", "15"}], "}"}]], "Print",
 CellChangeTimes->{3.7843969706463995`*^9, 3.7843971539647255`*^9, 
  3.784397627601363*^9, 3.7843989133301754`*^9, 3.784399070020345*^9, 
  3.78439942640304*^9},ExpressionUUID->"c1199c42-268f-4b49-8b33-233bc1c9af48"],

Cell[BoxData[
 RowBox[{"{", 
  RowBox[{
   RowBox[{"{", 
    RowBox[{
     RowBox[{"{", 
      RowBox[{"p", "\[Rule]", 
       RowBox[{"-", "2.1097113762612176`"}]}], "}"}], ",", 
     RowBox[{"{", 
      RowBox[{"p", "\[Rule]", "0.005631488167637339`"}], "}"}], ",", 
     RowBox[{"{", 
      RowBox[{"p", "\[Rule]", "0.3534050905328484`"}], "}"}]}], "}"}], ",", 
   "0.00030000000000000003`", ",", "0.5`", ",", "16"}], "}"}]], "Print",
 CellChangeTimes->{3.7843969706463995`*^9, 3.7843971539647255`*^9, 
  3.784397627601363*^9, 3.7843989133301754`*^9, 3.784399070020345*^9, 
  3.784399426412035*^9},ExpressionUUID->"da3bc8b8-b6b0-4f5b-8ee8-\
fd6c13f224c0"],

Cell[BoxData[
 RowBox[{"{", 
  RowBox[{
   RowBox[{"{", 
    RowBox[{
     RowBox[{"{", 
      RowBox[{"p", "\[Rule]", 
       RowBox[{"-", "2.372793038195974`"}]}], "}"}], ",", 
     RowBox[{"{", 
      RowBox[{"p", "\[Rule]", "0.0051677761158862206`"}], "}"}], ",", 
     RowBox[{"{", 
      RowBox[{"p", "\[Rule]", "0.36687548701260797`"}], "}"}]}], "}"}], ",", 
   "0.00030000000000000003`", ",", "0.5`", ",", "17"}], "}"}]], "Print",
 CellChangeTimes->{3.7843969706463995`*^9, 3.7843971539647255`*^9, 
  3.784397627601363*^9, 3.7843989133301754`*^9, 3.784399070020345*^9, 
  3.7843994264200296`*^9},ExpressionUUID->"0d3f22c4-c538-4a38-a3bf-\
426970918352"],

Cell[BoxData[
 RowBox[{"{", 
  RowBox[{
   RowBox[{"{", 
    RowBox[{
     RowBox[{"{", 
      RowBox[{"p", "\[Rule]", 
       RowBox[{"-", "2.633614342527429`"}]}], "}"}], ",", 
     RowBox[{"{", 
      RowBox[{"p", "\[Rule]", "0.004820617127629603`"}], "}"}], ",", 
     RowBox[{"{", 
      RowBox[{"p", "\[Rule]", "0.37796897282557207`"}], "}"}]}], "}"}], ",", 
   "0.00030000000000000003`", ",", "0.5`", ",", "18"}], "}"}]], "Print",
 CellChangeTimes->{3.7843969706463995`*^9, 3.7843971539647255`*^9, 
  3.784397627601363*^9, 3.7843989133301754`*^9, 3.784399070020345*^9, 
  3.784399426429025*^9},ExpressionUUID->"7e883212-900d-4469-b2c9-\
e72f64f8d6ab"],

Cell[BoxData[
 RowBox[{"{", 
  RowBox[{
   RowBox[{"{", 
    RowBox[{
     RowBox[{"{", 
      RowBox[{"p", "\[Rule]", 
       RowBox[{"-", "2.892734207341297`"}]}], "}"}], ",", 
     RowBox[{"{", 
      RowBox[{"p", "\[Rule]", "0.004550953042064618`"}], "}"}], ",", 
     RowBox[{"{", 
      RowBox[{"p", "\[Rule]", "0.3872835242182565`"}], "}"}]}], "}"}], ",", 
   "0.00030000000000000003`", ",", "0.5`", ",", "19"}], "}"}]], "Print",
 CellChangeTimes->{3.7843969706463995`*^9, 3.7843971539647255`*^9, 
  3.784397627601363*^9, 3.7843989133301754`*^9, 3.784399070020345*^9, 
  3.784399426437021*^9},ExpressionUUID->"b3249909-9be0-45c6-a288-\
0d2522a29d84"],

Cell[BoxData[
 RowBox[{"{", 
  RowBox[{
   RowBox[{"{", 
    RowBox[{
     RowBox[{"{", 
      RowBox[{"p", "\[Rule]", 
       RowBox[{"-", "3.1505371567509517`"}]}], "}"}], ",", 
     RowBox[{"{", 
      RowBox[{"p", "\[Rule]", "0.004335430804352527`"}], "}"}], ",", 
     RowBox[{"{", 
      RowBox[{"p", "\[Rule]", "0.3952270183588755`"}], "}"}]}], "}"}], ",", 
   "0.00030000000000000003`", ",", "0.5`", ",", "20"}], "}"}]], "Print",
 CellChangeTimes->{3.7843969706463995`*^9, 3.7843971539647255`*^9, 
  3.784397627601363*^9, 3.7843989133301754`*^9, 3.784399070020345*^9, 
  3.7843994264450173`*^9},ExpressionUUID->"ad989f06-07cc-4a8f-9165-\
b23da55b0d05"],

Cell[BoxData[
 RowBox[{"{", 
  RowBox[{
   RowBox[{"{", 
    RowBox[{
     RowBox[{"{", 
      RowBox[{"p", "\[Rule]", 
       RowBox[{"-", "3.407297618943031`"}]}], "}"}], ",", 
     RowBox[{"{", 
      RowBox[{"p", "\[Rule]", "0.0041592271724686285`"}], "}"}], ",", 
     RowBox[{"{", 
      RowBox[{"p", "\[Rule]", "0.40208870667609053`"}], "}"}]}], "}"}], ",", 
   "0.00030000000000000003`", ",", "0.5`", ",", "21"}], "}"}]], "Print",
 CellChangeTimes->{3.7843969706463995`*^9, 3.7843971539647255`*^9, 
  3.784397627601363*^9, 3.7843989133301754`*^9, 3.784399070020345*^9, 
  3.7843994264520135`*^9},ExpressionUUID->"5a581e4f-a002-4dbd-ad7d-\
bfd497f48c53"],

Cell[BoxData[
 RowBox[{"{", 
  RowBox[{
   RowBox[{"{", 
    RowBox[{
     RowBox[{"{", 
      RowBox[{"p", "\[Rule]", 
       RowBox[{"-", "3.6632173369114582`"}]}], "}"}], ",", 
     RowBox[{"{", 
      RowBox[{"p", "\[Rule]", "0.004012479045015785`"}], "}"}], ",", 
     RowBox[{"{", 
      RowBox[{"p", "\[Rule]", "0.4080801952652228`"}], "}"}]}], "}"}], ",", 
   "0.00030000000000000003`", ",", "0.5`", ",", "22"}], "}"}]], "Print",
 CellChangeTimes->{3.7843969706463995`*^9, 3.7843971539647255`*^9, 
  3.784397627601363*^9, 3.7843989133301754`*^9, 3.784399070020345*^9, 
  3.784399426460009*^9},ExpressionUUID->"9e417538-f130-4907-adfe-\
d58bb3d9586d"],

Cell[BoxData[
 RowBox[{"{", 
  RowBox[{
   RowBox[{"{", 
    RowBox[{
     RowBox[{"{", 
      RowBox[{"p", "\[Rule]", 
       RowBox[{"-", "3.9184482970170262`"}]}], "}"}], ",", 
     RowBox[{"{", 
      RowBox[{"p", "\[Rule]", "0.0038883684290355837`"}], "}"}], ",", 
     RowBox[{"{", 
      RowBox[{"p", "\[Rule]", "0.413360288480023`"}], "}"}]}], "}"}], ",", 
   "0.00030000000000000003`", ",", "0.5`", ",", "23"}], "}"}]], "Print",
 CellChangeTimes->{3.7843969706463995`*^9, 3.7843971539647255`*^9, 
  3.784397627601363*^9, 3.7843989133301754`*^9, 3.784399070020345*^9, 
  3.7843994264690037`*^9},ExpressionUUID->"93eddc6b-fd4c-4689-a87d-\
5e8c2267d4a9"],

Cell[BoxData[
 RowBox[{"{", 
  RowBox[{
   RowBox[{"{", 
    RowBox[{
     RowBox[{"{", 
      RowBox[{"p", "\[Rule]", 
       RowBox[{"-", "4.173107387704974`"}]}], "}"}], ",", 
     RowBox[{"{", 
      RowBox[{"p", "\[Rule]", "0.003782031230245658`"}], "}"}], ",", 
     RowBox[{"{", 
      RowBox[{"p", "\[Rule]", "0.41805073886001226`"}], "}"}]}], "}"}], ",", 
   "0.00030000000000000003`", ",", "0.5`", ",", "24"}], "}"}]], "Print",
 CellChangeTimes->{3.7843969706463995`*^9, 3.7843971539647255`*^9, 
  3.784397627601363*^9, 3.7843989133301754`*^9, 3.784399070020345*^9, 
  3.7843994264769993`*^9},ExpressionUUID->"863d62b8-0b0d-4ee8-a39e-\
053aa7aa6005"],

Cell[BoxData[
 RowBox[{"{", 
  RowBox[{
   RowBox[{"{", 
    RowBox[{
     RowBox[{"{", 
      RowBox[{"p", "\[Rule]", 
       RowBox[{"-", "4.427286105456492`"}]}], "}"}], ",", 
     RowBox[{"{", 
      RowBox[{"p", "\[Rule]", "0.003689903987022639`"}], "}"}], ",", 
     RowBox[{"{", 
      RowBox[{"p", "\[Rule]", "0.42224660634800587`"}], "}"}]}], "}"}], ",", 
   "0.00030000000000000003`", ",", "0.5`", ",", "25"}], "}"}]], "Print",
 CellChangeTimes->{3.7843969706463995`*^9, 3.7843971539647255`*^9, 
  3.784397627601363*^9, 3.7843989133301754`*^9, 3.784399070020345*^9, 
  3.7843994264859934`*^9},ExpressionUUID->"af82ec3e-c298-44c8-8533-\
840e7b9d4e71"],

Cell[BoxData[
 RowBox[{"{", 
  RowBox[{
   RowBox[{"{", 
    RowBox[{
     RowBox[{"{", 
      RowBox[{"p", "\[Rule]", 
       RowBox[{"-", "4.681057174552373`"}]}], "}"}], ",", 
     RowBox[{"{", 
      RowBox[{"p", "\[Rule]", "0.003609316314143754`"}], "}"}], ",", 
     RowBox[{"{", 
      RowBox[{"p", "\[Rule]", "0.42602328561001745`"}], "}"}]}], "}"}], ",", 
   "0.00030000000000000003`", ",", "0.5`", ",", "26"}], "}"}]], "Print",
 CellChangeTimes->{3.7843969706463995`*^9, 3.7843971539647255`*^9, 
  3.784397627601363*^9, 3.7843989133301754`*^9, 3.784399070020345*^9, 
  3.784399426494991*^9},ExpressionUUID->"3dcd7857-0c2b-4587-a37e-\
5b1123275bf0"],

Cell[BoxData[
 RowBox[{"{", 
  RowBox[{
   RowBox[{"{", 
    RowBox[{
     RowBox[{"{", 
      RowBox[{"p", "\[Rule]", 
       RowBox[{"-", "4.934479178067003`"}]}], "}"}], ",", 
     RowBox[{"{", 
      RowBox[{"p", "\[Rule]", "0.003538227580696685`"}], "}"}], ",", 
     RowBox[{"{", 
      RowBox[{"p", "\[Rule]", "0.4294414003513476`"}], "}"}]}], "}"}], ",", 
   "0.00030000000000000003`", ",", "0.5`", ",", "27"}], "}"}]], "Print",
 CellChangeTimes->{3.7843969706463995`*^9, 3.7843971539647255`*^9, 
  3.784397627601363*^9, 3.7843989133301754`*^9, 3.784399070020345*^9, 
  3.784399426502986*^9},ExpressionUUID->"c30aa9f6-d85b-4565-8ac3-\
b476dbbe02f4"],

Cell[BoxData[
 RowBox[{"{", 
  RowBox[{
   RowBox[{"{", 
    RowBox[{
     RowBox[{"{", 
      RowBox[{"p", "\[Rule]", 
       RowBox[{"-", "5.187599869764176`"}]}], "}"}], ",", 
     RowBox[{"{", 
      RowBox[{"p", "\[Rule]", "0.0034750515796475464`"}], "}"}], ",", 
     RowBox[{"{", 
      RowBox[{"p", "\[Rule]", "0.4325502905428207`"}], "}"}]}], "}"}], ",", 
   "0.00030000000000000003`", ",", "0.5`", ",", "28"}], "}"}]], "Print",
 CellChangeTimes->{3.7843969706463995`*^9, 3.7843971539647255`*^9, 
  3.784397627601363*^9, 3.7843989133301754`*^9, 3.784399070020345*^9, 
  3.784399426511999*^9},ExpressionUUID->"4bbab4d8-f4b3-45e3-9acc-\
4152b271df28"],

Cell[BoxData[
 RowBox[{"{", 
  RowBox[{
   RowBox[{"{", 
    RowBox[{
     RowBox[{"{", 
      RowBox[{"p", "\[Rule]", 
       RowBox[{"-", "5.440458588849236`"}]}], "}"}], ",", 
     RowBox[{"{", 
      RowBox[{"p", "\[Rule]", "0.0034185366910508175`"}], "}"}], ",", 
     RowBox[{"{", 
      RowBox[{"p", "\[Rule]", "0.43539054700972923`"}], "}"}]}], "}"}], ",", 
   "0.00030000000000000003`", ",", "0.5`", ",", "29"}], "}"}]], "Print",
 CellChangeTimes->{3.7843969706463995`*^9, 3.7843971539647255`*^9, 
  3.784397627601363*^9, 3.7843989133301754`*^9, 3.784399070020345*^9, 
  3.7843994265199766`*^9},ExpressionUUID->"59ca1eb1-9652-4c4b-8bf0-\
194ab9549ad8"],

Cell[BoxData[
 RowBox[{"{", 
  RowBox[{
   RowBox[{"{", 
    RowBox[{
     RowBox[{"{", 
      RowBox[{"p", "\[Rule]", 
       RowBox[{"-", "5.693088050969911`"}]}], "}"}], ",", 
     RowBox[{"{", 
      RowBox[{"p", "\[Rule]", "0.003367682071994053`"}], "}"}], ",", 
     RowBox[{"{", 
      RowBox[{"p", "\[Rule]", "0.4379958862427134`"}], "}"}]}], "}"}], ",", 
   "0.00030000000000000003`", ",", "0.5`", ",", "30"}], "}"}]], "Print",
 CellChangeTimes->{3.7843969706463995`*^9, 3.7843971539647255`*^9, 
  3.784397627601363*^9, 3.7843989133301754`*^9, 3.784399070020345*^9, 
  3.7843994265299716`*^9},ExpressionUUID->"30666826-ed49-4e5d-a1d9-\
b474298a40d1"],

Cell[BoxData[
 RowBox[{"{", 
  RowBox[{
   RowBox[{"{", 
    RowBox[{
     RowBox[{"{", 
      RowBox[{"p", "\[Rule]", 
       RowBox[{"-", "5.945515697001881`"}]}], "}"}], ",", 
     RowBox[{"{", 
      RowBox[{"p", "\[Rule]", "0.0033216778391119296`"}], "}"}], ",", 
     RowBox[{"{", 
      RowBox[{"p", "\[Rule]", "0.44039455900081814`"}], "}"}]}], "}"}], ",", 
   "0.00030000000000000003`", ",", "0.5`", ",", "31"}], "}"}]], "Print",
 CellChangeTimes->{3.7843969706463995`*^9, 3.7843971539647255`*^9, 
  3.784397627601363*^9, 3.7843989133301754`*^9, 3.784399070020345*^9, 
  3.784399426539963*^9},ExpressionUUID->"4893771d-f88d-4665-8a0c-\
56f79d9df35b"],

Cell[BoxData[
 RowBox[{"{", 
  RowBox[{
   RowBox[{"{", 
    RowBox[{
     RowBox[{"{", 
      RowBox[{"p", "\[Rule]", 
       RowBox[{"-", "6.197764722813554`"}]}], "}"}], ",", 
     RowBox[{"{", 
      RowBox[{"p", "\[Rule]", "0.003279861594739318`"}], "}"}], ",", 
     RowBox[{"{", 
      RowBox[{"p", "\[Rule]", "0.44261042355011543`"}], "}"}]}], "}"}], ",", 
   "0.00030000000000000003`", ",", "0.5`", ",", "32"}], "}"}]], "Print",
 CellChangeTimes->{3.7843969706463995`*^9, 3.7843971539647255`*^9, 
  3.784397627601363*^9, 3.7843989133301754`*^9, 3.784399070020345*^9, 
  3.784399426549982*^9},ExpressionUUID->"01c261ed-00e4-40fe-b52c-\
0917c7e8e19a"],

Cell[BoxData[
 RowBox[{"{", 
  RowBox[{
   RowBox[{"{", 
    RowBox[{
     RowBox[{"{", 
      RowBox[{"p", "\[Rule]", 
       RowBox[{"-", "6.449854875254363`"}]}], "}"}], ",", 
     RowBox[{"{", 
      RowBox[{"p", "\[Rule]", "0.003241686313464604`"}], "}"}], ",", 
     RowBox[{"{", 
      RowBox[{"p", "\[Rule]", "0.4446637737654517`"}], "}"}]}], "}"}], ",", 
   "0.00030000000000000003`", ",", "0.5`", ",", "33"}], "}"}]], "Print",
 CellChangeTimes->{3.7843969706463995`*^9, 3.7843971539647255`*^9, 
  3.784397627601363*^9, 3.7843989133301754`*^9, 3.784399070020345*^9, 
  3.7843994265589547`*^9},ExpressionUUID->"9a3a31a3-5140-406c-835a-\
e27c60dd4525"],

Cell[BoxData[
 RowBox[{"{", 
  RowBox[{
   RowBox[{"{", 
    RowBox[{
     RowBox[{"{", 
      RowBox[{"p", "\[Rule]", 
       RowBox[{"-", "6.701803074392263`"}]}], "}"}], ",", 
     RowBox[{"{", 
      RowBox[{"p", "\[Rule]", "0.003206696269956416`"}], "}"}], ",", 
     RowBox[{"{", 
      RowBox[{"p", "\[Rule]", "0.4465719854401111`"}], "}"}]}], "}"}], ",", 
   "0.00030000000000000003`", ",", "0.5`", ",", "34"}], "}"}]], "Print",
 CellChangeTimes->{3.7843969706463995`*^9, 3.7843971539647255`*^9, 
  3.784397627601363*^9, 3.7843989133301754`*^9, 3.784399070020345*^9, 
  3.7843994265929365`*^9},ExpressionUUID->"4700511a-ffe8-485a-8e33-\
2aef9de75db0"],

Cell[BoxData[
 RowBox[{"{", 
  RowBox[{
   RowBox[{"{", 
    RowBox[{
     RowBox[{"{", 
      RowBox[{"p", "\[Rule]", 
       RowBox[{"-", "6.953623904942403`"}]}], "}"}], ",", 
     RowBox[{"{", 
      RowBox[{"p", "\[Rule]", "0.0031745087528772704`"}], "}"}], ",", 
     RowBox[{"{", 
      RowBox[{"p", "\[Rule]", "0.4483500260005828`"}], "}"}]}], "}"}], ",", 
   "0.00030000000000000003`", ",", "0.5`", ",", "35"}], "}"}]], "Print",
 CellChangeTimes->{3.7843969706463995`*^9, 3.7843971539647255`*^9, 
  3.784397627601363*^9, 3.7843989133301754`*^9, 3.784399070020345*^9, 
  3.7843994266019297`*^9},ExpressionUUID->"59a6c0fe-f31f-47f3-8159-\
5f720df17959"],

Cell[BoxData[
 RowBox[{"{", 
  RowBox[{
   RowBox[{"{", 
    RowBox[{
     RowBox[{"{", 
      RowBox[{"p", "\[Rule]", 
       RowBox[{"-", "7.205330008052876`"}]}], "}"}], ",", 
     RowBox[{"{", 
      RowBox[{"p", "\[Rule]", "0.0031448000047208146`"}], "}"}], ",", 
     RowBox[{"{", 
      RowBox[{"p", "\[Rule]", "0.45001086035246396`"}], "}"}]}], "}"}], ",", 
   "0.00030000000000000003`", ",", "0.5`", ",", "36"}], "}"}]], "Print",
 CellChangeTimes->{3.7843969706463995`*^9, 3.7843971539647255`*^9, 
  3.784397627601363*^9, 3.7843989133301754`*^9, 3.784399070020345*^9, 
  3.7843994266109447`*^9},ExpressionUUID->"bdc54687-58c3-4ce2-96ab-\
790ddf10eaae"],

Cell[BoxData[
 RowBox[{"{", 
  RowBox[{
   RowBox[{"{", 
    RowBox[{
     RowBox[{"{", 
      RowBox[{"p", "\[Rule]", 
       RowBox[{"-", "7.456932396366155`"}]}], "}"}], ",", 
     RowBox[{"{", 
      RowBox[{"p", "\[Rule]", "0.0031172942903844813`"}], "}"}], ",", 
     RowBox[{"{", 
      RowBox[{"p", "\[Rule]", "0.45156577687333177`"}], "}"}]}], "}"}], ",", 
   "0.00030000000000000003`", ",", "0.5`", ",", "37"}], "}"}]], "Print",
 CellChangeTimes->{3.7843969706463995`*^9, 3.7843971539647255`*^9, 
  3.784397627601363*^9, 3.7843989133301754`*^9, 3.784399070020345*^9, 
  3.784399426619941*^9},ExpressionUUID->"6f52837c-f6cf-4dbc-a396-\
9b57b8011d8c"],

Cell[BoxData[
 RowBox[{"{", 
  RowBox[{
   RowBox[{"{", 
    RowBox[{
     RowBox[{"{", 
      RowBox[{"p", "\[Rule]", 
       RowBox[{"-", "7.708440709414755`"}]}], "}"}], ",", 
     RowBox[{"{", 
      RowBox[{"p", "\[Rule]", "0.0030917553112242533`"}], "}"}], ",", 
     RowBox[{"{", 
      RowBox[{"p", "\[Rule]", "0.45302465139434295`"}], "}"}]}], "}"}], ",", 
   "0.00030000000000000003`", ",", "0.5`", ",", "38"}], "}"}]], "Print",
 CellChangeTimes->{3.7843969706463995`*^9, 3.7843971539647255`*^9, 
  3.784397627601363*^9, 3.7843989133301754`*^9, 3.784399070020345*^9, 
  3.7843994266299148`*^9},ExpressionUUID->"6aa9fc2d-05f2-4d58-93a4-\
9ecdc7bcedb4"],

Cell[BoxData[
 RowBox[{"{", 
  RowBox[{
   RowBox[{"{", 
    RowBox[{
     RowBox[{"{", 
      RowBox[{"p", "\[Rule]", 
       RowBox[{"-", "7.959863422189823`"}]}], "}"}], ",", 
     RowBox[{"{", 
      RowBox[{"p", "\[Rule]", "0.003067979397704283`"}], "}"}], ",", 
     RowBox[{"{", 
      RowBox[{"p", "\[Rule]", "0.4543961625761834`"}], "}"}]}], "}"}], ",", 
   "0.00030000000000000003`", ",", "0.5`", ",", "39"}], "}"}]], "Print",
 CellChangeTimes->{3.7843969706463995`*^9, 3.7843971539647255`*^9, 
  3.784397627601363*^9, 3.7843989133301754`*^9, 3.784399070020345*^9, 
  3.7843994266399274`*^9},ExpressionUUID->"5b5f2636-9502-48c5-a051-\
b05f386bda2a"],

Cell[BoxData[
 RowBox[{"{", 
  RowBox[{
   RowBox[{"{", 
    RowBox[{
     RowBox[{"{", 
      RowBox[{"p", "\[Rule]", 
       RowBox[{"-", "8.211208016645353`"}]}], "}"}], ",", 
     RowBox[{"{", 
      RowBox[{"p", "\[Rule]", "0.003045790065121264`"}], "}"}], ",", 
     RowBox[{"{", 
      RowBox[{"p", "\[Rule]", "0.4556879688575478`"}], "}"}]}], "}"}], ",", 
   "0.00030000000000000003`", ",", "0.5`", ",", "40"}], "}"}]], "Print",
 CellChangeTimes->{3.7843969706463995`*^9, 3.7843971539647255`*^9, 
  3.784397627601363*^9, 3.7843989133301754`*^9, 3.784399070020345*^9, 
  3.7843994266499233`*^9},ExpressionUUID->"f44ebb5f-1ba9-4607-8bdb-\
2cee61252348"],

Cell[BoxData[
 RowBox[{"{", 
  RowBox[{
   RowBox[{"{", 
    RowBox[{"{", 
     RowBox[{"p", "\[Rule]", 
      RowBox[{"-", "0.00035265711086278367`"}]}], "}"}], "}"}], ",", 
   "0.00030000000000000003`", ",", "0.6`", ",", "3"}], "}"}]], "Print",
 CellChangeTimes->{3.7843969706463995`*^9, 3.7843971539647255`*^9, 
  3.784397627601363*^9, 3.7843989133301754`*^9, 3.784399070020345*^9, 
  3.784399426657919*^9},ExpressionUUID->"00140a74-ba5f-4495-be66-\
e519dc170a8d"],

Cell[BoxData[
 RowBox[{"{", 
  RowBox[{
   RowBox[{"{", 
    RowBox[{"{", 
     RowBox[{"p", "\[Rule]", 
      RowBox[{"-", "0.0008562199990947005`"}]}], "}"}], "}"}], ",", 
   "0.00030000000000000003`", ",", "0.6`", ",", "4"}], "}"}]], "Print",
 CellChangeTimes->{3.7843969706463995`*^9, 3.7843971539647255`*^9, 
  3.784397627601363*^9, 3.7843989133301754`*^9, 3.784399070020345*^9, 
  3.7843994266668944`*^9},ExpressionUUID->"0bfca142-3c41-4009-801d-\
ee266b60d753"],

Cell[BoxData[
 RowBox[{"{", 
  RowBox[{
   RowBox[{"{", 
    RowBox[{"{", 
     RowBox[{"p", "\[Rule]", 
      RowBox[{"-", "0.0016339932043140462`"}]}], "}"}], "}"}], ",", 
   "0.00030000000000000003`", ",", "0.6`", ",", "5"}], "}"}]], "Print",
 CellChangeTimes->{3.7843969706463995`*^9, 3.7843971539647255`*^9, 
  3.784397627601363*^9, 3.7843989133301754`*^9, 3.784399070020345*^9, 
  3.784399426675887*^9},ExpressionUUID->"c682b5a9-04a3-454e-a3f2-\
9f04f1136adb"],

Cell[BoxData[
 RowBox[{"{", 
  RowBox[{
   RowBox[{"{", 
    RowBox[{"{", 
     RowBox[{"p", "\[Rule]", 
      RowBox[{"-", "0.002994106446281847`"}]}], "}"}], "}"}], ",", 
   "0.00030000000000000003`", ",", "0.6`", ",", "6"}], "}"}]], "Print",
 CellChangeTimes->{3.7843969706463995`*^9, 3.7843971539647255`*^9, 
  3.784397627601363*^9, 3.7843989133301754`*^9, 3.784399070020345*^9, 
  3.784399426683885*^9},ExpressionUUID->"f3d90550-4825-4944-ba86-\
e7de5bed2f62"],

Cell[BoxData[
 RowBox[{"{", 
  RowBox[{
   RowBox[{"{", 
    RowBox[{"{", 
     RowBox[{"p", "\[Rule]", 
      RowBox[{"-", "0.005984744872552667`"}]}], "}"}], "}"}], ",", 
   "0.00030000000000000003`", ",", "0.6`", ",", "7"}], "}"}]], "Print",
 CellChangeTimes->{3.7843969706463995`*^9, 3.7843971539647255`*^9, 
  3.784397627601363*^9, 3.7843989133301754`*^9, 3.784399070020345*^9, 
  3.784399426695877*^9},ExpressionUUID->"679eee83-19db-4776-9e62-\
90de2f4a5742"],

Cell[BoxData[
 RowBox[{"{", 
  RowBox[{
   RowBox[{"{", 
    RowBox[{"{", 
     RowBox[{"p", "\[Rule]", 
      RowBox[{"-", "0.018016376819944745`"}]}], "}"}], "}"}], ",", 
   "0.00030000000000000003`", ",", "0.6`", ",", "8"}], "}"}]], "Print",
 CellChangeTimes->{3.7843969706463995`*^9, 3.7843971539647255`*^9, 
  3.784397627601363*^9, 3.7843989133301754`*^9, 3.784399070020345*^9, 
  3.784399426708892*^9},ExpressionUUID->"f4c5c976-6250-400f-a08e-\
1df36dd276a0"],

Cell[BoxData[
 RowBox[{"{", 
  RowBox[{
   RowBox[{"{", 
    RowBox[{
     RowBox[{"{", 
      RowBox[{"p", "\[Rule]", 
       RowBox[{"-", "0.320851088195067`"}]}], "}"}], ",", 
     RowBox[{"{", 
      RowBox[{"p", "\[Rule]", "0.055193220107013635`"}], "}"}], ",", 
     RowBox[{"{", 
      RowBox[{"p", "\[Rule]", "0.09879126140339212`"}], "}"}]}], "}"}], ",", 
   "0.00030000000000000003`", ",", "0.6`", ",", "9"}], "}"}]], "Print",
 CellChangeTimes->{3.7843969706463995`*^9, 3.7843971539647255`*^9, 
  3.784397627601363*^9, 3.7843989133301754`*^9, 3.784399070020345*^9, 
  3.784399426719884*^9},ExpressionUUID->"1bdcce1c-bce2-4d15-9f8e-\
e64ae86be08a"],

Cell[BoxData[
 RowBox[{"{", 
  RowBox[{
   RowBox[{"{", 
    RowBox[{
     RowBox[{"{", 
      RowBox[{"p", "\[Rule]", 
       RowBox[{"-", "0.6729565419886557`"}]}], "}"}], ",", 
     RowBox[{"{", 
      RowBox[{"p", "\[Rule]", "0.012185003262544986`"}], "}"}], ",", 
     RowBox[{"{", 
      RowBox[{"p", "\[Rule]", "0.24382995453470155`"}], "}"}]}], "}"}], ",", 
   "0.00030000000000000003`", ",", "0.6`", ",", "10"}], "}"}]], "Print",
 CellChangeTimes->{3.7843969706463995`*^9, 3.7843971539647255`*^9, 
  3.784397627601363*^9, 3.7843989133301754`*^9, 3.784399070020345*^9, 
  3.7843994267308598`*^9},ExpressionUUID->"df692c3d-bf0e-46fc-a65f-\
67223e404cbe"],

Cell[BoxData[
 RowBox[{"{", 
  RowBox[{
   RowBox[{"{", 
    RowBox[{
     RowBox[{"{", 
      RowBox[{"p", "\[Rule]", 
       RowBox[{"-", "0.9724285710859808`"}]}], "}"}], ",", 
     RowBox[{"{", 
      RowBox[{"p", "\[Rule]", "0.007771456791115446`"}], "}"}], ",", 
     RowBox[{"{", 
      RowBox[{"p", "\[Rule]", "0.2976405525967081`"}], "}"}]}], "}"}], ",", 
   "0.00030000000000000003`", ",", "0.6`", ",", "11"}], "}"}]], "Print",
 CellChangeTimes->{3.7843969706463995`*^9, 3.7843971539647255`*^9, 
  3.784397627601363*^9, 3.7843989133301754`*^9, 3.784399070020345*^9, 
  3.784399426739854*^9},ExpressionUUID->"dc35ae65-387e-4bfb-bc18-\
b15268ab0fda"],

Cell[BoxData[
 RowBox[{"{", 
  RowBox[{
   RowBox[{"{", 
    RowBox[{
     RowBox[{"{", 
      RowBox[{"p", "\[Rule]", 
       RowBox[{"-", "1.2537176683880593`"}]}], "}"}], ",", 
     RowBox[{"{", 
      RowBox[{"p", "\[Rule]", "0.0060299281154407025`"}], "}"}], ",", 
     RowBox[{"{", 
      RowBox[{"p", "\[Rule]", "0.3305962010677134`"}], "}"}]}], "}"}], ",", 
   "0.00030000000000000003`", ",", "0.6`", ",", "12"}], "}"}]], "Print",
 CellChangeTimes->{3.7843969706463995`*^9, 3.7843971539647255`*^9, 
  3.784397627601363*^9, 3.7843989133301754`*^9, 3.784399070020345*^9, 
  3.784399426750846*^9},ExpressionUUID->"c4a04cf2-870a-46dd-a87d-\
73e2d2e0bfeb"],

Cell[BoxData[
 RowBox[{"{", 
  RowBox[{
   RowBox[{"{", 
    RowBox[{
     RowBox[{"{", 
      RowBox[{"p", "\[Rule]", 
       RowBox[{"-", "1.525800991515066`"}]}], "}"}], ",", 
     RowBox[{"{", 
      RowBox[{"p", "\[Rule]", "0.00509645753952079`"}], "}"}], ",", 
     RowBox[{"{", 
      RowBox[{"p", "\[Rule]", "0.3535380172638922`"}], "}"}]}], "}"}], ",", 
   "0.00030000000000000003`", ",", "0.6`", ",", "13"}], "}"}]], "Print",
 CellChangeTimes->{3.7843969706463995`*^9, 3.7843971539647255`*^9, 
  3.784397627601363*^9, 3.7843989133301754`*^9, 3.784399070020345*^9, 
  3.78439942676184*^9},ExpressionUUID->"4fc8189f-e095-4070-ac71-7aa06cf02dbc"],

Cell[BoxData[
 RowBox[{"{", 
  RowBox[{
   RowBox[{"{", 
    RowBox[{
     RowBox[{"{", 
      RowBox[{"p", "\[Rule]", 
       RowBox[{"-", "1.792402104153623`"}]}], "}"}], ",", 
     RowBox[{"{", 
      RowBox[{"p", "\[Rule]", "0.004514357277033536`"}], "}"}], ",", 
     RowBox[{"{", 
      RowBox[{"p", "\[Rule]", "0.3706462526581885`"}], "}"}]}], "}"}], ",", 
   "0.00030000000000000003`", ",", "0.6`", ",", "14"}], "}"}]], "Print",
 CellChangeTimes->{3.7843969706463995`*^9, 3.7843971539647255`*^9, 
  3.784397627601363*^9, 3.7843989133301754`*^9, 3.784399070020345*^9, 
  3.7843994267718377`*^9},ExpressionUUID->"911add52-efed-4e61-b76c-\
1578e54ccb36"],

Cell[BoxData[
 RowBox[{"{", 
  RowBox[{
   RowBox[{"{", 
    RowBox[{
     RowBox[{"{", 
      RowBox[{"p", "\[Rule]", 
       RowBox[{"-", "2.0554170483743204`"}]}], "}"}], ",", 
     RowBox[{"{", 
      RowBox[{"p", "\[Rule]", "0.00411661308921611`"}], "}"}], ",", 
     RowBox[{"{", 
      RowBox[{"p", "\[Rule]", "0.3839839635599551`"}], "}"}]}], "}"}], ",", 
   "0.00030000000000000003`", ",", "0.6`", ",", "15"}], "}"}]], "Print",
 CellChangeTimes->{3.7843969706463995`*^9, 3.7843971539647255`*^9, 
  3.784397627601363*^9, 3.7843989133301754`*^9, 3.784399070020345*^9, 
  3.784399426781828*^9},ExpressionUUID->"ef40acb7-b3bf-4b8e-b0cc-\
251d5cab7071"],

Cell[BoxData[
 RowBox[{"{", 
  RowBox[{
   RowBox[{"{", 
    RowBox[{
     RowBox[{"{", 
      RowBox[{"p", "\[Rule]", 
       RowBox[{"-", "2.315935028276684`"}]}], "}"}], ",", 
     RowBox[{"{", 
      RowBox[{"p", "\[Rule]", "0.0038276013364473846`"}], "}"}], ",", 
     RowBox[{"{", 
      RowBox[{"p", "\[Rule]", "0.3947159777083397`"}], "}"}]}], "}"}], ",", 
   "0.00030000000000000003`", ",", "0.6`", ",", "16"}], "}"}]], "Print",
 CellChangeTimes->{3.7843969706463995`*^9, 3.7843971539647255`*^9, 
  3.784397627601363*^9, 3.7843989133301754`*^9, 3.784399070020345*^9, 
  3.7843994267928233`*^9},ExpressionUUID->"b4d61720-c71d-420a-a0ce-\
14f98c55d27e"],

Cell[BoxData[
 RowBox[{"{", 
  RowBox[{
   RowBox[{"{", 
    RowBox[{
     RowBox[{"{", 
      RowBox[{"p", "\[Rule]", 
       RowBox[{"-", "2.574634407041067`"}]}], "}"}], ",", 
     RowBox[{"{", 
      RowBox[{"p", "\[Rule]", "0.0036080906101543975`"}], "}"}], ",", 
     RowBox[{"{", 
      RowBox[{"p", "\[Rule]", "0.40355988969226764`"}], "}"}]}], "}"}], ",", 
   "0.00030000000000000003`", ",", "0.6`", ",", "17"}], "}"}]], "Print",
 CellChangeTimes->{3.7843969706463995`*^9, 3.7843971539647255`*^9, 
  3.784397627601363*^9, 3.7843989133301754`*^9, 3.784399070020345*^9, 
  3.7843994268028383`*^9},ExpressionUUID->"334a2835-6010-4f7b-9038-\
7cd9ea0dab42"],

Cell[BoxData[
 RowBox[{"{", 
  RowBox[{
   RowBox[{"{", 
    RowBox[{
     RowBox[{"{", 
      RowBox[{"p", "\[Rule]", 
       RowBox[{"-", "2.8319631234454175`"}]}], "}"}], ",", 
     RowBox[{"{", 
      RowBox[{"p", "\[Rule]", "0.003435698766137423`"}], "}"}], ",", 
     RowBox[{"{", 
      RowBox[{"p", "\[Rule]", "0.4109860204338871`"}], "}"}]}], "}"}], ",", 
   "0.00030000000000000003`", ",", "0.6`", ",", "18"}], "}"}]], "Print",
 CellChangeTimes->{3.7843969706463995`*^9, 3.7843971539647255`*^9, 
  3.784397627601363*^9, 3.7843989133301754`*^9, 3.784399070020345*^9, 
  3.7843994268138113`*^9},ExpressionUUID->"16efab5d-ab81-4ffd-adc5-\
1b5aecddb2f8"],

Cell[BoxData[
 RowBox[{"{", 
  RowBox[{
   RowBox[{"{", 
    RowBox[{
     RowBox[{"{", 
      RowBox[{"p", "\[Rule]", 
       RowBox[{"-", "3.0882304500251028`"}]}], "}"}], ",", 
     RowBox[{"{", 
      RowBox[{"p", "\[Rule]", "0.0032967235081997185`"}], "}"}], ",", 
     RowBox[{"{", 
      RowBox[{"p", "\[Rule]", "0.4173173447647619`"}], "}"}]}], "}"}], ",", 
   "0.00030000000000000003`", ",", "0.6`", ",", "19"}], "}"}]], "Print",
 CellChangeTimes->{3.7843969706463995`*^9, 3.7843971539647255`*^9, 
  3.784397627601363*^9, 3.7843989133301754`*^9, 3.784399070020345*^9, 
  3.7843994268238044`*^9},ExpressionUUID->"06a48d11-352e-4a74-ad51-\
8ed2762f061d"],

Cell[BoxData[
 RowBox[{"{", 
  RowBox[{
   RowBox[{"{", 
    RowBox[{
     RowBox[{"{", 
      RowBox[{"p", "\[Rule]", 
       RowBox[{"-", "3.343657587927981`"}]}], "}"}], ",", 
     RowBox[{"{", 
      RowBox[{"p", "\[Rule]", "0.003182306346550692`"}], "}"}], ",", 
     RowBox[{"{", 
      RowBox[{"p", "\[Rule]", "0.42278392232254103`"}], "}"}]}], "}"}], ",", 
   "0.00030000000000000003`", ",", "0.6`", ",", "20"}], "}"}]], "Print",
 CellChangeTimes->{3.7843969706463995`*^9, 3.7843971539647255`*^9, 
  3.784397627601363*^9, 3.7843989133301754`*^9, 3.784399070020345*^9, 
  3.7843994268367977`*^9},ExpressionUUID->"8ae88ec6-f51c-4b59-a6fa-\
1461cccb561b"],

Cell[BoxData[
 RowBox[{"{", 
  RowBox[{
   RowBox[{"{", 
    RowBox[{
     RowBox[{"{", 
      RowBox[{"p", "\[Rule]", 
       RowBox[{"-", "3.598407355290795`"}]}], "}"}], ",", 
     RowBox[{"{", 
      RowBox[{"p", "\[Rule]", "0.0030864658762497603`"}], "}"}], ",", 
     RowBox[{"{", 
      RowBox[{"p", "\[Rule]", "0.4275545526489084`"}], "}"}]}], "}"}], ",", 
   "0.00030000000000000003`", ",", "0.6`", ",", "21"}], "}"}]], "Print",
 CellChangeTimes->{3.7843969706463995`*^9, 3.7843971539647255`*^9, 
  3.784397627601363*^9, 3.7843989133301754`*^9, 3.784399070020345*^9, 
  3.784399426849791*^9},ExpressionUUID->"fac3a6ac-7cde-4194-9fad-\
c7dafc9ef43c"],

Cell[BoxData[
 RowBox[{"{", 
  RowBox[{
   RowBox[{"{", 
    RowBox[{
     RowBox[{"{", 
      RowBox[{"p", "\[Rule]", 
       RowBox[{"-", "3.8526024932439906`"}]}], "}"}], ",", 
     RowBox[{"{", 
      RowBox[{"p", "\[Rule]", "0.003005017393348502`"}], "}"}], ",", 
     RowBox[{"{", 
      RowBox[{"p", "\[Rule]", "0.4317561615782574`"}], "}"}]}], "}"}], ",", 
   "0.00030000000000000003`", ",", "0.6`", ",", "22"}], "}"}]], "Print",
 CellChangeTimes->{3.7843969706463995`*^9, 3.7843971539647255`*^9, 
  3.784397627601363*^9, 3.7843989133301754`*^9, 3.784399070020345*^9, 
  3.784399426862787*^9},ExpressionUUID->"787f00ed-7b36-45e2-a76a-\
d6b6a5cd0057"],

Cell[BoxData[
 RowBox[{"{", 
  RowBox[{
   RowBox[{"{", 
    RowBox[{
     RowBox[{"{", 
      RowBox[{"p", "\[Rule]", 
       RowBox[{"-", "4.106337420484612`"}]}], "}"}], ",", 
     RowBox[{"{", 
      RowBox[{"p", "\[Rule]", "0.0029349453650036245`"}], "}"}], ",", 
     RowBox[{"{", 
      RowBox[{"p", "\[Rule]", "0.43548618334047595`"}], "}"}]}], "}"}], ",", 
   "0.00030000000000000003`", ",", "0.6`", ",", "23"}], "}"}]], "Print",
 CellChangeTimes->{3.7843969706463995`*^9, 3.7843971539647255`*^9, 
  3.784397627601363*^9, 3.7843989133301754`*^9, 3.784399070020345*^9, 
  3.784399426873777*^9},ExpressionUUID->"0685b9ab-05a7-4b9c-9c2d-\
5d410c65acd6"],

Cell[BoxData[
 RowBox[{"{", 
  RowBox[{
   RowBox[{"{", 
    RowBox[{
     RowBox[{"{", 
      RowBox[{"p", "\[Rule]", 
       RowBox[{"-", "4.359686040920088`"}]}], "}"}], ",", 
     RowBox[{"{", 
      RowBox[{"p", "\[Rule]", "0.0028740217495697904`"}], "}"}], ",", 
     RowBox[{"{", 
      RowBox[{"p", "\[Rule]", "0.4388207498846374`"}], "}"}]}], "}"}], ",", 
   "0.00030000000000000003`", ",", "0.6`", ",", "24"}], "}"}]], "Print",
 CellChangeTimes->{3.7843969706463995`*^9, 3.7843971539647255`*^9, 
  3.784397627601363*^9, 3.7843989133301754`*^9, 3.784399070020345*^9, 
  3.784399426882772*^9},ExpressionUUID->"0440618e-1e85-48b3-a03d-\
71afc32c38c8"],

Cell[BoxData[
 RowBox[{"{", 
  RowBox[{
   RowBox[{"{", 
    RowBox[{
     RowBox[{"{", 
      RowBox[{"p", "\[Rule]", 
       RowBox[{"-", "4.612707080869633`"}]}], "}"}], ",", 
     RowBox[{"{", 
      RowBox[{"p", "\[Rule]", "0.0028205646792766863`"}], "}"}], ",", 
     RowBox[{"{", 
      RowBox[{"p", "\[Rule]", "0.44182026939772717`"}], "}"}]}], "}"}], ",", 
   "0.00030000000000000003`", ",", "0.6`", ",", "25"}], "}"}]], "Print",
 CellChangeTimes->{3.7843969706463995`*^9, 3.7843971539647255`*^9, 
  3.784397627601363*^9, 3.7843989133301754`*^9, 3.784399070020345*^9, 
  3.7843994268957653`*^9},ExpressionUUID->"655d6f2d-8c5c-4a64-aa44-\
7c186621df1e"],

Cell[BoxData[
 RowBox[{"{", 
  RowBox[{
   RowBox[{"{", 
    RowBox[{
     RowBox[{"{", 
      RowBox[{"p", "\[Rule]", 
       RowBox[{"-", "4.865447828887644`"}]}], "}"}], ",", 
     RowBox[{"{", 
      RowBox[{"p", "\[Rule]", "0.0027732807599998516`"}], "}"}], ",", 
     RowBox[{"{", 
      RowBox[{"p", "\[Rule]", "0.44453332382826766`"}], "}"}]}], "}"}], ",", 
   "0.00030000000000000003`", ",", "0.6`", ",", "26"}], "}"}]], "Print",
 CellChangeTimes->{3.7843969706463995`*^9, 3.7843971539647255`*^9, 
  3.784397627601363*^9, 3.7843989133301754`*^9, 3.784399070020345*^9, 
  3.7843994269067583`*^9},ExpressionUUID->"1935a9e3-a414-4563-9e8d-\
423d5dc86d5c"],

Cell[BoxData[
 RowBox[{"{", 
  RowBox[{
   RowBox[{"{", 
    RowBox[{
     RowBox[{"{", 
      RowBox[{"p", "\[Rule]", 
       RowBox[{"-", "5.117946813365065`"}]}], "}"}], ",", 
     RowBox[{"{", 
      RowBox[{"p", "\[Rule]", "0.002731159030146452`"}], "}"}], ",", 
     RowBox[{"{", 
      RowBox[{"p", "\[Rule]", "0.4469994525287935`"}], "}"}]}], "}"}], ",", 
   "0.00030000000000000003`", ",", "0.6`", ",", "27"}], "}"}]], "Print",
 CellChangeTimes->{3.7843969706463995`*^9, 3.7843971539647255`*^9, 
  3.784397627601363*^9, 3.7843989133301754`*^9, 3.784399070020345*^9, 
  3.7843994269157553`*^9},ExpressionUUID->"6b814b25-8304-4c87-9fc9-\
40096d7db9f3"],

Cell[BoxData[
 RowBox[{"{", 
  RowBox[{
   RowBox[{"{", 
    RowBox[{
     RowBox[{"{", 
      RowBox[{"p", "\[Rule]", 
       RowBox[{"-", "5.37023575629198`"}]}], "}"}], ",", 
     RowBox[{"{", 
      RowBox[{"p", "\[Rule]", "0.002693397857410688`"}], "}"}], ",", 
     RowBox[{"{", 
      RowBox[{"p", "\[Rule]", "0.4492511791216965`"}], "}"}]}], "}"}], ",", 
   "0.00030000000000000003`", ",", "0.6`", ",", "28"}], "}"}]], "Print",
 CellChangeTimes->{3.7843969706463995`*^9, 3.7843971539647255`*^9, 
  3.784397627601363*^9, 3.7843989133301754`*^9, 3.784399070020345*^9, 
  3.7843994269277477`*^9},ExpressionUUID->"680282f4-e1b9-4e11-9ad5-\
65a00c24ab11"],

Cell[BoxData[
 RowBox[{"{", 
  RowBox[{
   RowBox[{"{", 
    RowBox[{
     RowBox[{"{", 
      RowBox[{"p", "\[Rule]", 
       RowBox[{"-", "5.622341023031656`"}]}], "}"}], ",", 
     RowBox[{"{", 
      RowBox[{"p", "\[Rule]", "0.002659353424480367`"}], "}"}], ",", 
     RowBox[{"{", 
      RowBox[{"p", "\[Rule]", "0.45131551278755544`"}], "}"}]}], "}"}], ",", 
   "0.00030000000000000003`", ",", "0.6`", ",", "29"}], "}"}]], "Print",
 CellChangeTimes->{3.7843969706463995`*^9, 3.7843971539647255`*^9, 
  3.784397627601363*^9, 3.7843989133301754`*^9, 3.784399070020345*^9, 
  3.784399426939741*^9},ExpressionUUID->"a087758e-96c5-47f1-a0aa-\
297cb4d49438"],

Cell[BoxData[
 RowBox[{"{", 
  RowBox[{
   RowBox[{"{", 
    RowBox[{
     RowBox[{"{", 
      RowBox[{"p", "\[Rule]", 
       RowBox[{"-", "5.874284714405443`"}]}], "}"}], ",", 
     RowBox[{"{", 
      RowBox[{"p", "\[Rule]", "0.0026285027141748876`"}], "}"}], ",", 
     RowBox[{"{", 
      RowBox[{"p", "\[Rule]", "0.45321507736489913`"}], "}"}]}], "}"}], ",", 
   "0.00030000000000000003`", ",", "0.6`", ",", "30"}], "}"}]], "Print",
 CellChangeTimes->{3.7843969706463995`*^9, 3.7843971539647255`*^9, 
  3.784397627601363*^9, 3.7843989133301754`*^9, 3.784399070020345*^9, 
  3.784399426948736*^9},ExpressionUUID->"f597682e-b201-4438-91fc-\
1ee92cd1813f"],

Cell[BoxData[
 RowBox[{"{", 
  RowBox[{
   RowBox[{"{", 
    RowBox[{
     RowBox[{"{", 
      RowBox[{"p", "\[Rule]", 
       RowBox[{"-", "6.126085500538438`"}]}], "}"}], ",", 
     RowBox[{"{", 
      RowBox[{"p", "\[Rule]", "0.0026004164460125155`"}], "}"}], ",", 
     RowBox[{"{", 
      RowBox[{"p", "\[Rule]", "0.45496897225930844`"}], "}"}]}], "}"}], ",", 
   "0.00030000000000000003`", ",", "0.6`", ",", "31"}], "}"}]], "Print",
 CellChangeTimes->{3.7843969706463995`*^9, 3.7843971539647255`*^9, 
  3.784397627601363*^9, 3.7843989133301754`*^9, 3.784399070020345*^9, 
  3.7843994269587293`*^9},ExpressionUUID->"97f7fe3a-70b1-438a-a4d9-\
716cdd029455"],

Cell[BoxData[
 RowBox[{"{", 
  RowBox[{
   RowBox[{"{", 
    RowBox[{
     RowBox[{"{", 
      RowBox[{"p", "\[Rule]", 
       RowBox[{"-", "6.377759265370331`"}]}], "}"}], ",", 
     RowBox[{"{", 
      RowBox[{"p", "\[Rule]", "0.0025747389766686457`"}], "}"}], ",", 
     RowBox[{"{", 
      RowBox[{"p", "\[Rule]", "0.4565934370537979`"}], "}"}]}], "}"}], ",", 
   "0.00030000000000000003`", ",", "0.6`", ",", "32"}], "}"}]], "Print",
 CellChangeTimes->{3.7843969706463995`*^9, 3.7843971539647255`*^9, 
  3.784397627601363*^9, 3.7843989133301754`*^9, 3.784399070020345*^9, 
  3.7843994269677243`*^9},ExpressionUUID->"e6502cb7-c4ba-4c6b-9f7a-\
222463713766"],

Cell[BoxData[
 RowBox[{"{", 
  RowBox[{
   RowBox[{"{", 
    RowBox[{
     RowBox[{"{", 
      RowBox[{"p", "\[Rule]", 
       RowBox[{"-", "6.629319610399754`"}]}], "}"}], ",", 
     RowBox[{"{", 
      RowBox[{"p", "\[Rule]", "0.0025511731596744177`"}], "}"}], ",", 
     RowBox[{"{", 
      RowBox[{"p", "\[Rule]", "0.4581023703934668`"}], "}"}]}], "}"}], ",", 
   "0.00030000000000000003`", ",", "0.6`", ",", "33"}], "}"}]], "Print",
 CellChangeTimes->{3.7843969706463995`*^9, 3.7843971539647255`*^9, 
  3.784397627601363*^9, 3.7843989133301754`*^9, 3.784399070020345*^9, 
  3.784399426975721*^9},ExpressionUUID->"348784f7-95ed-460b-a1b9-\
91b64ec1f0d8"],

Cell[BoxData[
 RowBox[{"{", 
  RowBox[{
   RowBox[{"{", 
    RowBox[{
     RowBox[{"{", 
      RowBox[{"p", "\[Rule]", 
       RowBox[{"-", "6.88077825243373`"}]}], "}"}], ",", 
     RowBox[{"{", 
      RowBox[{"p", "\[Rule]", "0.002529468793169737`"}], "}"}], ",", 
     RowBox[{"{", 
      RowBox[{"p", "\[Rule]", "0.4595077392872001`"}], "}"}]}], "}"}], ",", 
   "0.00030000000000000003`", ",", "0.6`", ",", "34"}], "}"}]], "Print",
 CellChangeTimes->{3.7843969706463995`*^9, 3.7843971539647255`*^9, 
  3.784397627601363*^9, 3.7843989133301754`*^9, 3.784399070020345*^9, 
  3.7843994269847164`*^9},ExpressionUUID->"add08ff8-a3fb-4aae-a3d0-\
4fbf697cddec"],

Cell[BoxData[
 RowBox[{"{", 
  RowBox[{
   RowBox[{"{", 
    RowBox[{
     RowBox[{"{", 
      RowBox[{"p", "\[Rule]", 
       RowBox[{"-", "7.132145340592091`"}]}], "}"}], ",", 
     RowBox[{"{", 
      RowBox[{"p", "\[Rule]", "0.0025094137013482714`"}], "}"}], ",", 
     RowBox[{"{", 
      RowBox[{"p", "\[Rule]", "0.46081990503063375`"}], "}"}]}], "}"}], ",", 
   "0.00030000000000000003`", ",", "0.6`", ",", "35"}], "}"}]], "Print",
 CellChangeTimes->{3.7843969706463995`*^9, 3.7843971539647255`*^9, 
  3.784397627601363*^9, 3.7843989133301754`*^9, 3.784399070020345*^9, 
  3.7843994269957085`*^9},ExpressionUUID->"b276f2b6-fa62-410a-b951-\
31e2e11a0a0c"],

Cell[BoxData[
 RowBox[{"{", 
  RowBox[{
   RowBox[{"{", 
    RowBox[{
     RowBox[{"{", 
      RowBox[{"p", "\[Rule]", 
       RowBox[{"-", "7.3834297111420035`"}]}], "}"}], ",", 
     RowBox[{"{", 
      RowBox[{"p", "\[Rule]", "0.0024908267747240087`"}], "}"}], ",", 
     RowBox[{"{", 
      RowBox[{"p", "\[Rule]", "0.46204788500042326`"}], "}"}]}], "}"}], ",", 
   "0.00030000000000000003`", ",", "0.6`", ",", "36"}], "}"}]], "Print",
 CellChangeTimes->{3.7843969706463995`*^9, 3.7843971539647255`*^9, 
  3.784397627601363*^9, 3.7843989133301754`*^9, 3.784399070020345*^9, 
  3.784399427005704*^9},ExpressionUUID->"d47be6cd-7cb9-4b0a-9d66-\
f8bcb8d2105b"],

Cell[BoxData[
 RowBox[{"{", 
  RowBox[{
   RowBox[{"{", 
    RowBox[{
     RowBox[{"{", 
      RowBox[{"p", "\[Rule]", 
       RowBox[{"-", "7.634639093991585`"}]}], "}"}], ",", 
     RowBox[{"{", 
      RowBox[{"p", "\[Rule]", "0.0024735524850089652`"}], "}"}], ",", 
     RowBox[{"{", 
      RowBox[{"p", "\[Rule]", "0.4631995646329719`"}], "}"}]}], "}"}], ",", 
   "0.00030000000000000003`", ",", "0.6`", ",", "37"}], "}"}]], "Print",
 CellChangeTimes->{3.7843969706463995`*^9, 3.7843971539647255`*^9, 
  3.784397627601363*^9, 3.7843989133301754`*^9, 3.784399070020345*^9, 
  3.7843994270157003`*^9},ExpressionUUID->"a1ec7cf0-482a-4b56-b942-\
e809544d746b"],

Cell[BoxData[
 RowBox[{"{", 
  RowBox[{
   RowBox[{"{", 
    RowBox[{
     RowBox[{"{", 
      RowBox[{"p", "\[Rule]", 
       RowBox[{"-", "7.8857802812519555`"}]}], "}"}], ",", 
     RowBox[{"{", 
      RowBox[{"p", "\[Rule]", "0.0024574565225208116`"}], "}"}], ",", 
     RowBox[{"{", 
      RowBox[{"p", "\[Rule]", "0.4642818703490823`"}], "}"}]}], "}"}], ",", 
   "0.00030000000000000003`", ",", "0.6`", ",", "38"}], "}"}]], "Print",
 CellChangeTimes->{3.7843969706463995`*^9, 3.7843971539647255`*^9, 
  3.784397627601363*^9, 3.7843989133301754`*^9, 3.784399070020345*^9, 
  3.784399427023695*^9},ExpressionUUID->"4bbf4659-de5d-404b-896a-\
fecebe60ed50"],

Cell[BoxData[
 RowBox[{"{", 
  RowBox[{
   RowBox[{"{", 
    RowBox[{
     RowBox[{"{", 
      RowBox[{"p", "\[Rule]", 
       RowBox[{"-", "8.136859265783364`"}]}], "}"}], ",", 
     RowBox[{"{", 
      RowBox[{"p", "\[Rule]", "0.0024424222969441516`"}], "}"}], ",", 
     RowBox[{"{", 
      RowBox[{"p", "\[Rule]", "0.4653009115993195`"}], "}"}]}], "}"}], ",", 
   "0.00030000000000000003`", ",", "0.6`", ",", "39"}], "}"}]], "Print",
 CellChangeTimes->{3.7843969706463995`*^9, 3.7843971539647255`*^9, 
  3.784397627601363*^9, 3.7843989133301754`*^9, 3.784399070020345*^9, 
  3.7843994270336885`*^9},ExpressionUUID->"9797ebbc-125f-4df6-ad71-\
c13b9a8c75f6"],

Cell[BoxData[
 RowBox[{"{", 
  RowBox[{
   RowBox[{"{", 
    RowBox[{
     RowBox[{"{", 
      RowBox[{"p", "\[Rule]", 
       RowBox[{"-", "8.387881355801838`"}]}], "}"}], ",", 
     RowBox[{"{", 
      RowBox[{"p", "\[Rule]", "0.0024283481084749307`"}], "}"}], ",", 
     RowBox[{"{", 
      RowBox[{"p", "\[Rule]", "0.46626209829951404`"}], "}"}]}], "}"}], ",", 
   "0.00030000000000000003`", ",", "0.6`", ",", "40"}], "}"}]], "Print",
 CellChangeTimes->{3.7843969706463995`*^9, 3.7843971539647255`*^9, 
  3.784397627601363*^9, 3.7843989133301754`*^9, 3.784399070020345*^9, 
  3.784399427041685*^9},ExpressionUUID->"06eabe90-8911-48d6-b4e3-\
6f3b40f1c811"],

Cell[BoxData[
 RowBox[{"{", 
  RowBox[{
   RowBox[{"{", 
    RowBox[{"{", 
     RowBox[{"p", "\[Rule]", 
      RowBox[{"-", "0.0003633245075386562`"}]}], "}"}], "}"}], ",", 
   "0.00030000000000000003`", ",", "0.7000000000000001`", ",", "3"}], 
  "}"}]], "Print",
 CellChangeTimes->{3.7843969706463995`*^9, 3.7843971539647255`*^9, 
  3.784397627601363*^9, 3.7843989133301754`*^9, 3.784399070020345*^9, 
  3.7843994270526786`*^9},ExpressionUUID->"54a1c853-cda3-41f1-b0e5-\
0b861b722371"],

Cell[BoxData[
 RowBox[{"{", 
  RowBox[{
   RowBox[{"{", 
    RowBox[{"{", 
     RowBox[{"p", "\[Rule]", 
      RowBox[{"-", "0.0009219049477929591`"}]}], "}"}], "}"}], ",", 
   "0.00030000000000000003`", ",", "0.7000000000000001`", ",", "4"}], 
  "}"}]], "Print",
 CellChangeTimes->{3.7843969706463995`*^9, 3.7843971539647255`*^9, 
  3.784397627601363*^9, 3.7843989133301754`*^9, 3.784399070020345*^9, 
  3.7843994270606747`*^9},ExpressionUUID->"6cfa8496-266c-4c28-baa7-\
09527d624ab2"],

Cell[BoxData[
 RowBox[{"{", 
  RowBox[{
   RowBox[{"{", 
    RowBox[{"{", 
     RowBox[{"p", "\[Rule]", 
      RowBox[{"-", "0.001890888849686379`"}]}], "}"}], "}"}], ",", 
   "0.00030000000000000003`", ",", "0.7000000000000001`", ",", "5"}], 
  "}"}]], "Print",
 CellChangeTimes->{3.7843969706463995`*^9, 3.7843971539647255`*^9, 
  3.784397627601363*^9, 3.7843989133301754`*^9, 3.784399070020345*^9, 
  3.7843994270696683`*^9},ExpressionUUID->"0d8d20ab-d68e-4494-971b-\
4e83a46e3ad0"],

Cell[BoxData[
 RowBox[{"{", 
  RowBox[{
   RowBox[{"{", 
    RowBox[{"{", 
     RowBox[{"p", "\[Rule]", 
      RowBox[{"-", "0.003984423231479846`"}]}], "}"}], "}"}], ",", 
   "0.00030000000000000003`", ",", "0.7000000000000001`", ",", "6"}], 
  "}"}]], "Print",
 CellChangeTimes->{3.7843969706463995`*^9, 3.7843971539647255`*^9, 
  3.784397627601363*^9, 3.7843989133301754`*^9, 3.784399070020345*^9, 
  3.7843994270776625`*^9},ExpressionUUID->"595d46ae-662d-463a-bc77-\
fec462e9dd73"],

Cell[BoxData[
 RowBox[{"{", 
  RowBox[{
   RowBox[{"{", 
    RowBox[{"{", 
     RowBox[{"p", "\[Rule]", 
      RowBox[{"-", "0.011830149152023121`"}]}], "}"}], "}"}], ",", 
   "0.00030000000000000003`", ",", "0.7000000000000001`", ",", "7"}], 
  "}"}]], "Print",
 CellChangeTimes->{3.7843969706463995`*^9, 3.7843971539647255`*^9, 
  3.784397627601363*^9, 3.7843989133301754`*^9, 3.784399070020345*^9, 
  3.78439942708666*^9},ExpressionUUID->"9a576506-c41e-49ba-9c4c-b4628cb1146d"],

Cell[BoxData[
 RowBox[{"{", 
  RowBox[{
   RowBox[{"{", 
    RowBox[{
     RowBox[{"{", 
      RowBox[{"p", "\[Rule]", 
       RowBox[{"-", "0.22640580637084756`"}]}], "}"}], ",", 
     RowBox[{"{", 
      RowBox[{"p", "\[Rule]", "0.03696962655722184`"}], "}"}], ",", 
     RowBox[{"{", 
      RowBox[{"p", "\[Rule]", "0.15356122801345148`"}], "}"}]}], "}"}], ",", 
   "0.00030000000000000003`", ",", "0.7000000000000001`", ",", "8"}], 
  "}"}]], "Print",
 CellChangeTimes->{3.7843969706463995`*^9, 3.7843971539647255`*^9, 
  3.784397627601363*^9, 3.7843989133301754`*^9, 3.784399070020345*^9, 
  3.7843994270956745`*^9},ExpressionUUID->"8fab9522-c486-4dec-bf30-\
909f7664f01a"],

Cell[BoxData[
 RowBox[{"{", 
  RowBox[{
   RowBox[{"{", 
    RowBox[{
     RowBox[{"{", 
      RowBox[{"p", "\[Rule]", 
       RowBox[{"-", "0.5740676086971304`"}]}], "}"}], ",", 
     RowBox[{"{", 
      RowBox[{"p", "\[Rule]", "0.009371051512046915`"}], "}"}], ",", 
     RowBox[{"{", 
      RowBox[{"p", "\[Rule]", "0.2787466278781612`"}], "}"}]}], "}"}], ",", 
   "0.00030000000000000003`", ",", "0.7000000000000001`", ",", "9"}], 
  "}"}]], "Print",
 CellChangeTimes->{3.7843969706463995`*^9, 3.7843971539647255`*^9, 
  3.784397627601363*^9, 3.7843989133301754`*^9, 3.784399070020345*^9, 
  3.7843994271046686`*^9},ExpressionUUID->"3028cb96-e259-4a8d-b25a-\
ecbde201aad2"],

Cell[BoxData[
 RowBox[{"{", 
  RowBox[{
   RowBox[{"{", 
    RowBox[{
     RowBox[{"{", 
      RowBox[{"p", "\[Rule]", 
       RowBox[{"-", "0.8696061581986583`"}]}], "}"}], ",", 
     RowBox[{"{", 
      RowBox[{"p", "\[Rule]", "0.006016348256349742`"}], "}"}], ",", 
     RowBox[{"{", 
      RowBox[{"p", "\[Rule]", "0.3275649031286383`"}], "}"}]}], "}"}], ",", 
   "0.00030000000000000003`", ",", "0.7000000000000001`", ",", "10"}], 
  "}"}]], "Print",
 CellChangeTimes->{3.7843969706463995`*^9, 3.7843971539647255`*^9, 
  3.784397627601363*^9, 3.7843989133301754`*^9, 3.784399070020345*^9, 
  3.784399427114641*^9},ExpressionUUID->"55bdea1c-0352-4a19-8310-\
17a78fa84bce"],

Cell[BoxData[
 RowBox[{"{", 
  RowBox[{
   RowBox[{"{", 
    RowBox[{
     RowBox[{"{", 
      RowBox[{"p", "\[Rule]", 
       RowBox[{"-", "1.147773916813064`"}]}], "}"}], ",", 
     RowBox[{"{", 
      RowBox[{"p", "\[Rule]", "0.004705647094183075`"}], "}"}], ",", 
     RowBox[{"{", 
      RowBox[{"p", "\[Rule]", "0.35696838539846293`"}], "}"}]}], "}"}], ",", 
   "0.00030000000000000003`", ",", "0.7000000000000001`", ",", "11"}], 
  "}"}]], "Print",
 CellChangeTimes->{3.7843969706463995`*^9, 3.7843971539647255`*^9, 
  3.784397627601363*^9, 3.7843989133301754`*^9, 3.784399070020345*^9, 
  3.7843994271246357`*^9},ExpressionUUID->"416c0284-89db-46e4-8aea-\
c28cfa5ec581"],

Cell[BoxData[
 RowBox[{"{", 
  RowBox[{
   RowBox[{"{", 
    RowBox[{
     RowBox[{"{", 
      RowBox[{"p", "\[Rule]", 
       RowBox[{"-", "1.417360992213305`"}]}], "}"}], ",", 
     RowBox[{"{", 
      RowBox[{"p", "\[Rule]", "0.0040071443313684785`"}], "}"}], ",", 
     RowBox[{"{", 
      RowBox[{"p", "\[Rule]", "0.3771789860547705`"}], "}"}]}], "}"}], ",", 
   "0.00030000000000000003`", ",", "0.7000000000000001`", ",", "12"}], 
  "}"}]], "Print",
 CellChangeTimes->{3.7843969706463995`*^9, 3.7843971539647255`*^9, 
  3.784397627601363*^9, 3.7843989133301754`*^9, 3.784399070020345*^9, 
  3.784399427134631*^9},ExpressionUUID->"e321aba2-275b-43f6-9768-\
5dea602e75d8"],

Cell[BoxData[
 RowBox[{"{", 
  RowBox[{
   RowBox[{"{", 
    RowBox[{
     RowBox[{"{", 
      RowBox[{"p", "\[Rule]", 
       RowBox[{"-", "1.6819243839253974`"}]}], "}"}], ",", 
     RowBox[{"{", 
      RowBox[{"p", "\[Rule]", "0.0035731461258089025`"}], "}"}], ",", 
     RowBox[{"{", 
      RowBox[{"p", "\[Rule]", "0.39210139846567443`"}], "}"}]}], "}"}], ",", 
   "0.00030000000000000003`", ",", "0.7000000000000001`", ",", "13"}], 
  "}"}]], "Print",
 CellChangeTimes->{3.7843969706463995`*^9, 3.7843971539647255`*^9, 
  3.784397627601363*^9, 3.7843989133301754`*^9, 3.784399070020345*^9, 
  3.7843994271446247`*^9},ExpressionUUID->"66ac57f8-871c-4d14-b00d-\
7c5af3ee90f6"],

Cell[BoxData[
 RowBox[{"{", 
  RowBox[{
   RowBox[{"{", 
    RowBox[{
     RowBox[{"{", 
      RowBox[{"p", "\[Rule]", 
       RowBox[{"-", "1.9432439679554552`"}]}], "}"}], ",", 
     RowBox[{"{", 
      RowBox[{"p", "\[Rule]", "0.0032773340904419515`"}], "}"}], ",", 
     RowBox[{"{", 
      RowBox[{"p", "\[Rule]", "0.40364181702435115`"}], "}"}]}], "}"}], ",", 
   "0.00030000000000000003`", ",", "0.7000000000000001`", ",", "14"}], 
  "}"}]], "Print",
 CellChangeTimes->{3.7843969706463995`*^9, 3.7843971539647255`*^9, 
  3.784397627601363*^9, 3.7843989133301754`*^9, 3.784399070020345*^9, 
  3.7843994271536427`*^9},ExpressionUUID->"5626ff11-3f33-4883-8da3-\
d13512f6c0c1"],

Cell[BoxData[
 RowBox[{"{", 
  RowBox[{
   RowBox[{"{", 
    RowBox[{
     RowBox[{"{", 
      RowBox[{"p", "\[Rule]", 
       RowBox[{"-", "2.2023284532915564`"}]}], "}"}], ",", 
     RowBox[{"{", 
      RowBox[{"p", "\[Rule]", "0.003062775864582346`"}], "}"}], ",", 
     RowBox[{"{", 
      RowBox[{"p", "\[Rule]", "0.412865883079564`"}], "}"}]}], "}"}], ",", 
   "0.00030000000000000003`", ",", "0.7000000000000001`", ",", "15"}], 
  "}"}]], "Print",
 CellChangeTimes->{3.7843969706463995`*^9, 3.7843971539647255`*^9, 
  3.784397627601363*^9, 3.7843989133301754`*^9, 3.784399070020345*^9, 
  3.7843994271626177`*^9},ExpressionUUID->"ee562947-24ca-4b64-926c-\
b5a530f3a020"],

Cell[BoxData[
 RowBox[{"{", 
  RowBox[{
   RowBox[{"{", 
    RowBox[{
     RowBox[{"{", 
      RowBox[{"p", "\[Rule]", 
       RowBox[{"-", "2.4597991474472365`"}]}], "}"}], ",", 
     RowBox[{"{", 
      RowBox[{"p", "\[Rule]", "0.002900036669017013`"}], "}"}], ",", 
     RowBox[{"{", 
      RowBox[{"p", "\[Rule]", "0.42042433892406134`"}], "}"}]}], "}"}], ",", 
   "0.00030000000000000003`", ",", "0.7000000000000001`", ",", "16"}], 
  "}"}]], "Print",
 CellChangeTimes->{3.7843969706463995`*^9, 3.7843971539647255`*^9, 
  3.784397627601363*^9, 3.7843989133301754`*^9, 3.784399070020345*^9, 
  3.784399427173609*^9},ExpressionUUID->"a39cb37f-d937-4000-a049-\
2be60185e65d"],

Cell[BoxData[
 RowBox[{"{", 
  RowBox[{
   RowBox[{"{", 
    RowBox[{
     RowBox[{"{", 
      RowBox[{"p", "\[Rule]", 
       RowBox[{"-", "2.716062495397997`"}]}], "}"}], ",", 
     RowBox[{"{", 
      RowBox[{"p", "\[Rule]", "0.002772366944107572`"}], "}"}], ",", 
     RowBox[{"{", 
      RowBox[{"p", "\[Rule]", "0.4267403790929834`"}], "}"}]}], "}"}], ",", 
   "0.00030000000000000003`", ",", "0.7000000000000001`", ",", "17"}], 
  "}"}]], "Print",
 CellChangeTimes->{3.7843969706463995`*^9, 3.7843971539647255`*^9, 
  3.784397627601363*^9, 3.7843989133301754`*^9, 3.784399070020345*^9, 
  3.7843994271826243`*^9},ExpressionUUID->"2af25071-5f24-4d0a-a48e-\
b27ab7ed4c60"],

Cell[BoxData[
 RowBox[{"{", 
  RowBox[{
   RowBox[{"{", 
    RowBox[{
     RowBox[{"{", 
      RowBox[{"p", "\[Rule]", 
       RowBox[{"-", "2.9713968684552476`"}]}], "}"}], ",", 
     RowBox[{"{", 
      RowBox[{"p", "\[Rule]", "0.0026695335540783123`"}], "}"}], ",", 
     RowBox[{"{", 
      RowBox[{"p", "\[Rule]", "0.43210260803351547`"}], "}"}]}], "}"}], ",", 
   "0.00030000000000000003`", ",", "0.7000000000000001`", ",", "18"}], 
  "}"}]], "Print",
 CellChangeTimes->{3.7843969706463995`*^9, 3.7843971539647255`*^9, 
  3.784397627601363*^9, 3.7843989133301754`*^9, 3.784399070020345*^9, 
  3.784399427193621*^9},ExpressionUUID->"cf3390b1-8ba5-4409-8a2b-\
8a1f28b4758f"],

Cell[BoxData[
 RowBox[{"{", 
  RowBox[{
   RowBox[{"{", 
    RowBox[{
     RowBox[{"{", 
      RowBox[{"p", "\[Rule]", 
       RowBox[{"-", "3.2259999675122355`"}]}], "}"}], ",", 
     RowBox[{"{", 
      RowBox[{"p", "\[Rule]", "0.002584931710774754`"}], "}"}], ",", 
     RowBox[{"{", 
      RowBox[{"p", "\[Rule]", "0.436715331427059`"}], "}"}]}], "}"}], ",", 
   "0.00030000000000000003`", ",", "0.7000000000000001`", ",", "19"}], 
  "}"}]], "Print",
 CellChangeTimes->{3.7843969706463995`*^9, 3.7843971539647255`*^9, 
  3.784397627601363*^9, 3.7843989133301754`*^9, 3.784399070020345*^9, 
  3.7843994272025924`*^9},ExpressionUUID->"8497c802-14d0-4c6e-92c2-\
d39954f8cd4e"],

Cell[BoxData[
 RowBox[{"{", 
  RowBox[{
   RowBox[{"{", 
    RowBox[{
     RowBox[{"{", 
      RowBox[{"p", "\[Rule]", 
       RowBox[{"-", "3.4800164080391043`"}]}], "}"}], ",", 
     RowBox[{"{", 
      RowBox[{"p", "\[Rule]", "0.002514107809843989`"}], "}"}], ",", 
     RowBox[{"{", 
      RowBox[{"p", "\[Rule]", "0.4407276183481105`"}], "}"}]}], "}"}], ",", 
   "0.00030000000000000003`", ",", "0.7000000000000001`", ",", "20"}], 
  "}"}]], "Print",
 CellChangeTimes->{3.7843969706463995`*^9, 3.7843971539647255`*^9, 
  3.784397627601363*^9, 3.7843989133301754`*^9, 3.784399070020345*^9, 
  3.784399427220584*^9},ExpressionUUID->"48319452-82cc-40ab-ab7a-\
d0b9a3844b45"],

Cell[BoxData[
 RowBox[{"{", 
  RowBox[{
   RowBox[{"{", 
    RowBox[{
     RowBox[{"{", 
      RowBox[{"p", "\[Rule]", 
       RowBox[{"-", "3.7335546034433538`"}]}], "}"}], ",", 
     RowBox[{"{", 
      RowBox[{"p", "\[Rule]", "0.0024539495798138787`"}], "}"}], ",", 
     RowBox[{"{", 
      RowBox[{"p", "\[Rule]", "0.4442509944756419`"}], "}"}]}], "}"}], ",", 
   "0.00030000000000000003`", ",", "0.7000000000000001`", ",", "21"}], 
  "}"}]], "Print",
 CellChangeTimes->{3.7843969706463995`*^9, 3.7843971539647255`*^9, 
  3.784397627601363*^9, 3.7843989133301754`*^9, 3.784399070020345*^9, 
  3.7843994272345753`*^9},ExpressionUUID->"d2c4558d-749f-4e11-8c80-\
5bc533815592"],

Cell[BoxData[
 RowBox[{"{", 
  RowBox[{
   RowBox[{"{", 
    RowBox[{
     RowBox[{"{", 
      RowBox[{"p", "\[Rule]", 
       RowBox[{"-", "3.986697533975837`"}]}], "}"}], ",", 
     RowBox[{"{", 
      RowBox[{"p", "\[Rule]", "0.002402216469305505`"}], "}"}], ",", 
     RowBox[{"{", 
      RowBox[{"p", "\[Rule]", "0.4473706806118853`"}], "}"}]}], "}"}], ",", 
   "0.00030000000000000003`", ",", "0.7000000000000001`", ",", "22"}], 
  "}"}]], "Print",
 CellChangeTimes->{3.7843969706463995`*^9, 3.7843971539647255`*^9, 
  3.784397627601363*^9, 3.7843989133301754`*^9, 3.784399070020345*^9, 
  3.7843994272445693`*^9},ExpressionUUID->"4f4c1220-741a-4c19-9c9d-\
de64fd52f409"],

Cell[BoxData[
 RowBox[{"{", 
  RowBox[{
   RowBox[{"{", 
    RowBox[{
     RowBox[{"{", 
      RowBox[{"p", "\[Rule]", 
       RowBox[{"-", "4.239509856438101`"}]}], "}"}], ",", 
     RowBox[{"{", 
      RowBox[{"p", "\[Rule]", "0.0023572544204451193`"}], "}"}], ",", 
     RowBox[{"{", 
      RowBox[{"p", "\[Rule]", "0.4501529876162617`"}], "}"}]}], "}"}], ",", 
   "0.00030000000000000003`", ",", "0.7000000000000001`", ",", "23"}], 
  "}"}]], "Print",
 CellChangeTimes->{3.7843969706463995`*^9, 3.7843971539647255`*^9, 
  3.784397627601363*^9, 3.7843989133301754`*^9, 3.784399070020345*^9, 
  3.7843994272575874`*^9},ExpressionUUID->"5b8794e5-b8af-49ab-91bd-\
4e16d845a7fd"],

Cell[BoxData[
 RowBox[{"{", 
  RowBox[{
   RowBox[{"{", 
    RowBox[{
     RowBox[{"{", 
      RowBox[{"p", "\[Rule]", 
       RowBox[{"-", "4.492042737440897`"}]}], "}"}], ",", 
     RowBox[{"{", 
      RowBox[{"p", "\[Rule]", "0.002317815754233178`"}], "}"}], ",", 
     RowBox[{"{", 
      RowBox[{"p", "\[Rule]", "0.4526503297785222`"}], "}"}]}], "}"}], ",", 
   "0.00030000000000000003`", ",", "0.7000000000000001`", ",", "24"}], 
  "}"}]], "Print",
 CellChangeTimes->{3.7843969706463995`*^9, 3.7843971539647255`*^9, 
  3.784397627601363*^9, 3.7843989133301754`*^9, 3.784399070020345*^9, 
  3.7843994272665644`*^9},ExpressionUUID->"c43ab57a-46b0-4319-abc8-\
3f10b88ff681"],

Cell[BoxData[
 RowBox[{"{", 
  RowBox[{
   RowBox[{"{", 
    RowBox[{
     RowBox[{"{", 
      RowBox[{"p", "\[Rule]", 
       RowBox[{"-", "4.744337222930187`"}]}], "}"}], ",", 
     RowBox[{"{", 
      RowBox[{"p", "\[Rule]", "0.0022829415912676326`"}], "}"}], ",", 
     RowBox[{"{", 
      RowBox[{"p", "\[Rule]", "0.45490471192403`"}], "}"}]}], "}"}], ",", 
   "0.00030000000000000003`", ",", "0.7000000000000001`", ",", "25"}], 
  "}"}]], "Print",
 CellChangeTimes->{3.7843969706463995`*^9, 3.7843971539647255`*^9, 
  3.784397627601363*^9, 3.7843989133301754`*^9, 3.784399070020345*^9, 
  3.78439942727855*^9},ExpressionUUID->"7d576b39-4cc3-416b-9341-f671bae83719"],

Cell[BoxData[
 RowBox[{"{", 
  RowBox[{
   RowBox[{"{", 
    RowBox[{
     RowBox[{"{", 
      RowBox[{"p", "\[Rule]", 
       RowBox[{"-", "4.996426639377418`"}]}], "}"}], ",", 
     RowBox[{"{", 
      RowBox[{"p", "\[Rule]", "0.0022518828627678183`"}], "}"}], ",", 
     RowBox[{"{", 
      RowBox[{"p", "\[Rule]", "0.45695020959301286`"}], "}"}]}], "}"}], ",", 
   "0.00030000000000000003`", ",", "0.7000000000000001`", ",", "26"}], 
  "}"}]], "Print",
 CellChangeTimes->{3.7843969706463995`*^9, 3.7843971539647255`*^9, 
  3.784397627601363*^9, 3.7843989133301754`*^9, 3.784399070020345*^9, 
  3.784399427289545*^9},ExpressionUUID->"57e502e0-5aef-4d6c-a93d-\
ba0ed886e26e"],

Cell[BoxData[
 RowBox[{"{", 
  RowBox[{
   RowBox[{"{", 
    RowBox[{
     RowBox[{"{", 
      RowBox[{"p", "\[Rule]", 
       RowBox[{"-", "5.24833833826205`"}]}], "}"}], ",", 
     RowBox[{"{", 
      RowBox[{"p", "\[Rule]", "0.0022240459018163963`"}], "}"}], ",", 
     RowBox[{"{", 
      RowBox[{"p", "\[Rule]", "0.45881476793184767`"}], "}"}]}], "}"}], ",", 
   "0.00030000000000000003`", ",", "0.7000000000000001`", ",", "27"}], 
  "}"}]], "Print",
 CellChangeTimes->{3.7843969706463995`*^9, 3.7843971539647255`*^9, 
  3.784397627601363*^9, 3.7843989133301754`*^9, 3.784399070020345*^9, 
  3.7843994272995586`*^9},ExpressionUUID->"2511c289-9bb8-464f-a42d-\
1aa474bbd92c"],

Cell[BoxData[
 RowBox[{"{", 
  RowBox[{
   RowBox[{"{", 
    RowBox[{
     RowBox[{"{", 
      RowBox[{"p", "\[Rule]", 
       RowBox[{"-", "5.50009498534063`"}]}], "}"}], ",", 
     RowBox[{"{", 
      RowBox[{"p", "\[Rule]", "0.0021989541310268915`"}], "}"}], ",", 
     RowBox[{"{", 
      RowBox[{"p", "\[Rule]", "0.46052152927446993`"}], "}"}]}], "}"}], ",", 
   "0.00030000000000000003`", ",", "0.7000000000000001`", ",", "28"}], 
  "}"}]], "Print",
 CellChangeTimes->{3.7843969706463995`*^9, 3.7843971539647255`*^9, 
  3.784397627601363*^9, 3.7843989133301754`*^9, 3.784399070020345*^9, 
  3.784399427311534*^9},ExpressionUUID->"f490f6f4-153f-4f35-86dc-\
7e701d6e971b"],

Cell[BoxData[
 RowBox[{"{", 
  RowBox[{
   RowBox[{"{", 
    RowBox[{
     RowBox[{"{", 
      RowBox[{"p", "\[Rule]", 
       RowBox[{"-", "5.751715528184651`"}]}], "}"}], ",", 
     RowBox[{"{", 
      RowBox[{"p", "\[Rule]", "0.0021762205520461948`"}], "}"}], ",", 
     RowBox[{"{", 
      RowBox[{"p", "\[Rule]", "0.4620898281907225`"}], "}"}]}], "}"}], ",", 
   "0.00030000000000000003`", ",", "0.7000000000000001`", ",", "29"}], 
  "}"}]], "Print",
 CellChangeTimes->{3.7843969706463995`*^9, 3.7843971539647255`*^9, 
  3.784397627601363*^9, 3.7843989133301754`*^9, 3.784399070020345*^9, 
  3.7843994273205276`*^9},ExpressionUUID->"b0ac6f67-fa65-4db4-909b-\
5543772ee830"],

Cell[BoxData[
 RowBox[{"{", 
  RowBox[{
   RowBox[{"{", 
    RowBox[{
     RowBox[{"{", 
      RowBox[{"p", "\[Rule]", 
       RowBox[{"-", "6.003215932342216`"}]}], "}"}], ",", 
     RowBox[{"{", 
      RowBox[{"p", "\[Rule]", "0.0021555276433056184`"}], "}"}], ",", 
     RowBox[{"{", 
      RowBox[{"p", "\[Rule]", "0.46353594775028045`"}], "}"}]}], "}"}], ",", 
   "0.00030000000000000003`", ",", "0.7000000000000001`", ",", "30"}], 
  "}"}]], "Print",
 CellChangeTimes->{3.7843969706463995`*^9, 3.7843971539647255`*^9, 
  3.784397627601363*^9, 3.7843989133301754`*^9, 3.784399070020345*^9, 
  3.784399427330521*^9},ExpressionUUID->"9bc5aef8-252e-4414-9c84-\
6bca7cd70499"],

Cell[BoxData[
 RowBox[{"{", 
  RowBox[{
   RowBox[{"{", 
    RowBox[{
     RowBox[{"{", 
      RowBox[{"p", "\[Rule]", 
       RowBox[{"-", "6.254609748478767`"}]}], "}"}], ",", 
     RowBox[{"{", 
      RowBox[{"p", "\[Rule]", "0.002136612438555634`"}], "}"}], ",", 
     RowBox[{"{", 
      RowBox[{"p", "\[Rule]", "0.46487370158483415`"}], "}"}]}], "}"}], ",", 
   "0.00030000000000000003`", ",", "0.7000000000000001`", ",", "31"}], 
  "}"}]], "Print",
 CellChangeTimes->{3.7843969706463995`*^9, 3.7843971539647255`*^9, 
  3.784397627601363*^9, 3.7843989133301754`*^9, 3.784399070020345*^9, 
  3.784399427340515*^9},ExpressionUUID->"b58e6167-111d-4437-8f50-\
732e5c8cd7a7"],

Cell[BoxData[
 RowBox[{"{", 
  RowBox[{
   RowBox[{"{", 
    RowBox[{
     RowBox[{"{", 
      RowBox[{"p", "\[Rule]", 
       RowBox[{"-", "6.5059085542850354`"}]}], "}"}], ",", 
     RowBox[{"{", 
      RowBox[{"p", "\[Rule]", "0.0021192552926107893`"}], "}"}], ",", 
     RowBox[{"{", 
      RowBox[{"p", "\[Rule]", "0.4661148870302993`"}], "}"}]}], "}"}], ",", 
   "0.00030000000000000003`", ",", "0.7000000000000001`", ",", "32"}], 
  "}"}]], "Print",
 CellChangeTimes->{3.7843969706463995`*^9, 3.7843971539647255`*^9, 
  3.784397627601363*^9, 3.7843989133301754`*^9, 3.784399070020345*^9, 
  3.7843994273525085`*^9},ExpressionUUID->"32b27b8b-a4e5-4dfb-9d3f-\
97232f867fe1"],

Cell[BoxData[
 RowBox[{"{", 
  RowBox[{
   RowBox[{"{", 
    RowBox[{
     RowBox[{"{", 
      RowBox[{"p", "\[Rule]", 
       RowBox[{"-", "6.757122302391288`"}]}], "}"}], ",", 
     RowBox[{"{", 
      RowBox[{"p", "\[Rule]", "0.002103271313360664`"}], "}"}], ",", 
     RowBox[{"{", 
      RowBox[{"p", "\[Rule]", "0.46726964160905343`"}], "}"}]}], "}"}], ",", 
   "0.00030000000000000003`", ",", "0.7000000000000001`", ",", "33"}], 
  "}"}]], "Print",
 CellChangeTimes->{3.7843969706463995`*^9, 3.7843971539647255`*^9, 
  3.784397627601363*^9, 3.7843989133301754`*^9, 3.784399070020345*^9, 
  3.7843994273615236`*^9},ExpressionUUID->"755ed108-0b44-4f8a-b751-\
b887d995eebb"],

Cell[BoxData[
 RowBox[{"{", 
  RowBox[{
   RowBox[{"{", 
    RowBox[{
     RowBox[{"{", 
      RowBox[{"p", "\[Rule]", 
       RowBox[{"-", "7.008259596897065`"}]}], "}"}], ",", 
     RowBox[{"{", 
      RowBox[{"p", "\[Rule]", "0.0020885037498798793`"}], "}"}], ",", 
     RowBox[{"{", 
      RowBox[{"p", "\[Rule]", "0.46834672617156364`"}], "}"}]}], "}"}], ",", 
   "0.00030000000000000003`", ",", "0.7000000000000001`", ",", "34"}], 
  "}"}]], "Print",
 CellChangeTimes->{3.7843969706463995`*^9, 3.7843971539647255`*^9, 
  3.784397627601363*^9, 3.7843989133301754`*^9, 3.784399070020345*^9, 
  3.784399427371502*^9},ExpressionUUID->"7fa36dc8-9ee8-4bd2-ab2f-\
b74eef9cd082"],

Cell[BoxData[
 RowBox[{"{", 
  RowBox[{
   RowBox[{"{", 
    RowBox[{
     RowBox[{"{", 
      RowBox[{"p", "\[Rule]", 
       RowBox[{"-", "7.25932791509659`"}]}], "}"}], ",", 
     RowBox[{"{", 
      RowBox[{"p", "\[Rule]", "0.0020748188347225`"}], "}"}], ",", 
     RowBox[{"{", 
      RowBox[{"p", "\[Rule]", "0.46935375177949784`"}], "}"}]}], "}"}], ",", 
   "0.00030000000000000003`", ",", "0.7000000000000001`", ",", "35"}], 
  "}"}]], "Print",
 CellChangeTimes->{3.7843969706463995`*^9, 3.7843971539647255`*^9, 
  3.784397627601363*^9, 3.7843989133301754`*^9, 3.784399070020345*^9, 
  3.784399427380493*^9},ExpressionUUID->"66968236-4e47-426b-8a21-\
e3e3f345ef93"],

Cell[BoxData[
 RowBox[{"{", 
  RowBox[{
   RowBox[{"{", 
    RowBox[{
     RowBox[{"{", 
      RowBox[{"p", "\[Rule]", 
       RowBox[{"-", "7.510333786706668`"}]}], "}"}], ",", 
     RowBox[{"{", 
      RowBox[{"p", "\[Rule]", "0.0020621017204655264`"}], "}"}], ",", 
     RowBox[{"{", 
      RowBox[{"p", "\[Rule]", "0.47029736299708474`"}], "}"}]}], "}"}], ",", 
   "0.00030000000000000003`", ",", "0.7000000000000001`", ",", "36"}], 
  "}"}]], "Print",
 CellChangeTimes->{3.7843969706463995`*^9, 3.7843971539647255`*^9, 
  3.784397627601363*^9, 3.7843989133301754`*^9, 3.784399070020345*^9, 
  3.784399427391489*^9},ExpressionUUID->"47e0403d-c80e-47f4-bd1b-\
f6e58c310d57"],

Cell[BoxData[
 RowBox[{"{", 
  RowBox[{
   RowBox[{"{", 
    RowBox[{
     RowBox[{"{", 
      RowBox[{"p", "\[Rule]", 
       RowBox[{"-", "7.761282939834462`"}]}], "}"}], ",", 
     RowBox[{"{", 
      RowBox[{"p", "\[Rule]", "0.0020502532489059485`"}], "}"}], ",", 
     RowBox[{"{", 
      RowBox[{"p", "\[Rule]", "0.47118338708969115`"}], "}"}]}], "}"}], ",", 
   "0.00030000000000000003`", ",", "0.7000000000000001`", ",", "37"}], 
  "}"}]], "Print",
 CellChangeTimes->{3.7843969706463995`*^9, 3.7843971539647255`*^9, 
  3.784397627601363*^9, 3.7843989133301754`*^9, 3.784399070020345*^9, 
  3.784399427399485*^9},ExpressionUUID->"1dd1e497-35cd-4498-944a-\
5b358ae7e924"],

Cell[BoxData[
 RowBox[{"{", 
  RowBox[{
   RowBox[{"{", 
    RowBox[{
     RowBox[{"{", 
      RowBox[{"p", "\[Rule]", 
       RowBox[{"-", "8.012180420690571`"}]}], "}"}], ",", 
     RowBox[{"{", 
      RowBox[{"p", "\[Rule]", "0.0020391873604274227`"}], "}"}], ",", 
     RowBox[{"{", 
      RowBox[{"p", "\[Rule]", "0.47201695632752955`"}], "}"}]}], "}"}], ",", 
   "0.00030000000000000003`", ",", "0.7000000000000001`", ",", "38"}], 
  "}"}]], "Print",
 CellChangeTimes->{3.7843969706463995`*^9, 3.7843971539647255`*^9, 
  3.784397627601363*^9, 3.7843989133301754`*^9, 3.784399070020345*^9, 
  3.784399427411476*^9},ExpressionUUID->"7bb0e3eb-cb89-49b9-9dee-\
f62597e727c9"],

Cell[BoxData[
 RowBox[{"{", 
  RowBox[{
   RowBox[{"{", 
    RowBox[{
     RowBox[{"{", 
      RowBox[{"p", "\[Rule]", 
       RowBox[{"-", "8.263030692411332`"}]}], "}"}], ",", 
     RowBox[{"{", 
      RowBox[{"p", "\[Rule]", "0.0020288290002798697`"}], "}"}], ",", 
     RowBox[{"{", 
      RowBox[{"p", "\[Rule]", "0.47280260890169146`"}], "}"}]}], "}"}], ",", 
   "0.00030000000000000003`", ",", "0.7000000000000001`", ",", "39"}], 
  "}"}]], "Print",
 CellChangeTimes->{3.7843969706463995`*^9, 3.7843971539647255`*^9, 
  3.784397627601363*^9, 3.7843989133301754`*^9, 3.784399070020345*^9, 
  3.7843994274204907`*^9},ExpressionUUID->"d64a340a-6a9c-4a4c-b194-\
c5ebbf58a830"],

Cell[BoxData[
 RowBox[{"{", 
  RowBox[{
   RowBox[{"{", 
    RowBox[{
     RowBox[{"{", 
      RowBox[{"p", "\[Rule]", 
       RowBox[{"-", "8.513837717134283`"}]}], "}"}], ",", 
     RowBox[{"{", 
      RowBox[{"p", "\[Rule]", "0.0020191124140178157`"}], "}"}], ",", 
     RowBox[{"{", 
      RowBox[{"p", "\[Rule]", "0.4735443727041559`"}], "}"}]}], "}"}], ",", 
   "0.00030000000000000003`", ",", "0.7000000000000001`", ",", "40"}], 
  "}"}]], "Print",
 CellChangeTimes->{3.7843969706463995`*^9, 3.7843971539647255`*^9, 
  3.784397627601363*^9, 3.7843989133301754`*^9, 3.784399070020345*^9, 
  3.7843994274304657`*^9},ExpressionUUID->"d37f9e8e-7b69-4ae6-aca1-\
3ab45379c9e6"],

Cell[BoxData[
 RowBox[{"{", 
  RowBox[{
   RowBox[{"{", 
    RowBox[{"{", 
     RowBox[{"p", "\[Rule]", 
      RowBox[{"-", "0.0003746558225008066`"}]}], "}"}], "}"}], ",", 
   "0.00030000000000000003`", ",", "0.8`", ",", "3"}], "}"}]], "Print",
 CellChangeTimes->{3.7843969706463995`*^9, 3.7843971539647255`*^9, 
  3.784397627601363*^9, 3.7843989133301754`*^9, 3.784399070020345*^9, 
  3.784399427438482*^9},ExpressionUUID->"b72b66f9-10fb-42fd-9b33-\
af91ee195c9b"],

Cell[BoxData[
 RowBox[{"{", 
  RowBox[{
   RowBox[{"{", 
    RowBox[{"{", 
     RowBox[{"p", "\[Rule]", 
      RowBox[{"-", "0.0009984689291641063`"}]}], "}"}], "}"}], ",", 
   "0.00030000000000000003`", ",", "0.8`", ",", "4"}], "}"}]], "Print",
 CellChangeTimes->{3.7843969706463995`*^9, 3.7843971539647255`*^9, 
  3.784397627601363*^9, 3.7843989133301754`*^9, 3.784399070020345*^9, 
  3.78439942744746*^9},ExpressionUUID->"77101267-ca2d-449a-86f5-d3908d1c9e36"],

Cell[BoxData[
 RowBox[{"{", 
  RowBox[{
   RowBox[{"{", 
    RowBox[{"{", 
     RowBox[{"p", "\[Rule]", 
      RowBox[{"-", "0.0022430915482575826`"}]}], "}"}], "}"}], ",", 
   "0.00030000000000000003`", ",", "0.8`", ",", "5"}], "}"}]], "Print",
 CellChangeTimes->{3.7843969706463995`*^9, 3.7843971539647255`*^9, 
  3.784397627601363*^9, 3.7843989133301754`*^9, 3.784399070020345*^9, 
  3.784399427457483*^9},ExpressionUUID->"ea08c707-2e52-4181-a010-\
52ee889924e1"],

Cell[BoxData[
 RowBox[{"{", 
  RowBox[{
   RowBox[{"{", 
    RowBox[{"{", 
     RowBox[{"p", "\[Rule]", 
      RowBox[{"-", "0.005938816796819645`"}]}], "}"}], "}"}], ",", 
   "0.00030000000000000003`", ",", "0.8`", ",", "6"}], "}"}]], "Print",
 CellChangeTimes->{3.7843969706463995`*^9, 3.7843971539647255`*^9, 
  3.784397627601363*^9, 3.7843989133301754`*^9, 3.784399070020345*^9, 
  3.784399427467445*^9},ExpressionUUID->"e2f8857f-e5b7-4987-96ab-\
e07e750355ec"],

Cell[BoxData[
 RowBox[{"{", 
  RowBox[{
   RowBox[{"{", 
    RowBox[{"{", 
     RowBox[{"p", "\[Rule]", 
      RowBox[{"-", "0.07234092477207217`"}]}], "}"}], "}"}], ",", 
   "0.00030000000000000003`", ",", "0.8`", ",", "7"}], "}"}]], "Print",
 CellChangeTimes->{3.7843969706463995`*^9, 3.7843971539647255`*^9, 
  3.784397627601363*^9, 3.7843989133301754`*^9, 3.784399070020345*^9, 
  3.7843994274784384`*^9},ExpressionUUID->"bbf48210-a3f8-42ed-b857-\
c911005acde9"],

Cell[BoxData[
 RowBox[{"{", 
  RowBox[{
   RowBox[{"{", 
    RowBox[{
     RowBox[{"{", 
      RowBox[{"p", "\[Rule]", 
       RowBox[{"-", "0.42750569086260964`"}]}], "}"}], ",", 
     RowBox[{"{", 
      RowBox[{"p", "\[Rule]", "0.00896796368972567`"}], "}"}], ",", 
     RowBox[{"{", 
      RowBox[{"p", "\[Rule]", "0.29335028340601405`"}], "}"}]}], "}"}], ",", 
   "0.00030000000000000003`", ",", "0.8`", ",", "8"}], "}"}]], "Print",
 CellChangeTimes->{3.7843969706463995`*^9, 3.7843971539647255`*^9, 
  3.784397627601363*^9, 3.7843989133301754`*^9, 3.784399070020345*^9, 
  3.7843994274894333`*^9},ExpressionUUID->"585dc17b-02cd-40d5-b3b2-\
0a19cafa1496"],

Cell[BoxData[
 RowBox[{"{", 
  RowBox[{
   RowBox[{"{", 
    RowBox[{
     RowBox[{"{", 
      RowBox[{"p", "\[Rule]", 
       RowBox[{"-", "0.72515034915987`"}]}], "}"}], ",", 
     RowBox[{"{", 
      RowBox[{"p", "\[Rule]", "0.005250228440992608`"}], "}"}], ",", 
     RowBox[{"{", 
      RowBox[{"p", "\[Rule]", "0.3446376994452595`"}], "}"}]}], "}"}], ",", 
   "0.00030000000000000003`", ",", "0.8`", ",", "9"}], "}"}]], "Print",
 CellChangeTimes->{3.7843969706463995`*^9, 3.7843971539647255`*^9, 
  3.784397627601363*^9, 3.7843989133301754`*^9, 3.784399070020345*^9, 
  3.784399427498448*^9},ExpressionUUID->"a0c4416b-e03a-4ab8-a639-\
b48630ede499"],

Cell[BoxData[
 RowBox[{"{", 
  RowBox[{
   RowBox[{"{", 
    RowBox[{
     RowBox[{"{", 
      RowBox[{"p", "\[Rule]", 
       RowBox[{"-", "1.0029358307414669`"}]}], "}"}], ",", 
     RowBox[{"{", 
      RowBox[{"p", "\[Rule]", "0.004002074881577523`"}], "}"}], ",", 
     RowBox[{"{", 
      RowBox[{"p", "\[Rule]", "0.3735963570795235`"}], "}"}]}], "}"}], ",", 
   "0.00030000000000000003`", ",", "0.8`", ",", "10"}], "}"}]], "Print",
 CellChangeTimes->{3.7843969706463995`*^9, 3.7843971539647255`*^9, 
  3.784397627601363*^9, 3.7843989133301754`*^9, 3.784399070020345*^9, 
  3.7843994275084224`*^9},ExpressionUUID->"fe543ef7-0383-4c8c-9697-\
bc64ba4967fb"],

Cell[BoxData[
 RowBox[{"{", 
  RowBox[{
   RowBox[{"{", 
    RowBox[{
     RowBox[{"{", 
      RowBox[{"p", "\[Rule]", 
       RowBox[{"-", "1.2716277042175839`"}]}], "}"}], ",", 
     RowBox[{"{", 
      RowBox[{"p", "\[Rule]", "0.0033770675871133355`"}], "}"}], ",", 
     RowBox[{"{", 
      RowBox[{"p", "\[Rule]", "0.39283826034335667`"}], "}"}]}], "}"}], ",", 
   "0.00030000000000000003`", ",", "0.8`", ",", "11"}], "}"}]], "Print",
 CellChangeTimes->{3.7843969706463995`*^9, 3.7843971539647255`*^9, 
  3.784397627601363*^9, 3.7843989133301754`*^9, 3.784399070020345*^9, 
  3.7843994275184155`*^9},ExpressionUUID->"20334e80-0a57-417c-ae72-\
a7cd5f5f40f5"],

Cell[BoxData[
 RowBox[{"{", 
  RowBox[{
   RowBox[{"{", 
    RowBox[{
     RowBox[{"{", 
      RowBox[{"p", "\[Rule]", 
       RowBox[{"-", "1.5352214700945468`"}]}], "}"}], ",", 
     RowBox[{"{", 
      RowBox[{"p", "\[Rule]", "0.003001866393077615`"}], "}"}], ",", 
     RowBox[{"{", 
      RowBox[{"p", "\[Rule]", "0.40673224990760737`"}], "}"}]}], "}"}], ",", 
   "0.00030000000000000003`", ",", "0.8`", ",", "12"}], "}"}]], "Print",
 CellChangeTimes->{3.7843969706463995`*^9, 3.7843971539647255`*^9, 
  3.784397627601363*^9, 3.7843989133301754`*^9, 3.784399070020345*^9, 
  3.784399427529411*^9},ExpressionUUID->"eb7670ed-5341-4217-bd5f-\
752acf16212e"],

Cell[BoxData[
 RowBox[{"{", 
  RowBox[{
   RowBox[{"{", 
    RowBox[{
     RowBox[{"{", 
      RowBox[{"p", "\[Rule]", 
       RowBox[{"-", "1.7956181497686012`"}]}], "}"}], ",", 
     RowBox[{"{", 
      RowBox[{"p", "\[Rule]", "0.0027516741509202936`"}], "}"}], ",", 
     RowBox[{"{", 
      RowBox[{"p", "\[Rule]", "0.41730414431707114`"}], "}"}]}], "}"}], ",", 
   "0.00030000000000000003`", ",", "0.8`", ",", "13"}], "}"}]], "Print",
 CellChangeTimes->{3.7843969706463995`*^9, 3.7843971539647255`*^9, 
  3.784397627601363*^9, 3.7843989133301754`*^9, 3.784399070020345*^9, 
  3.784399427538426*^9},ExpressionUUID->"00495d68-1999-472d-a662-\
0308876be5e1"],

Cell[BoxData[
 RowBox[{"{", 
  RowBox[{
   RowBox[{"{", 
    RowBox[{
     RowBox[{"{", 
      RowBox[{"p", "\[Rule]", 
       RowBox[{"-", "2.0538588680103684`"}]}], "}"}], ",", 
     RowBox[{"{", 
      RowBox[{"p", "\[Rule]", "0.00257294455475274`"}], "}"}], ",", 
     RowBox[{"{", 
      RowBox[{"p", "\[Rule]", "0.4256486146482578`"}], "}"}]}], "}"}], ",", 
   "0.00030000000000000003`", ",", "0.8`", ",", "14"}], "}"}]], "Print",
 CellChangeTimes->{3.7843969706463995`*^9, 3.7843971539647255`*^9, 
  3.784397627601363*^9, 3.7843989133301754`*^9, 3.784399070020345*^9, 
  3.784399427549408*^9},ExpressionUUID->"fb00db0a-f748-41fe-8890-\
698e83978a4f"],

Cell[BoxData[
 RowBox[{"{", 
  RowBox[{
   RowBox[{"{", 
    RowBox[{
     RowBox[{"{", 
      RowBox[{"p", "\[Rule]", 
       RowBox[{"-", "2.3105688408770666`"}]}], "}"}], ",", 
     RowBox[{"{", 
      RowBox[{"p", "\[Rule]", "0.002438888889211171`"}], "}"}], ",", 
     RowBox[{"{", 
      RowBox[{"p", "\[Rule]", "0.4324176656737496`"}], "}"}]}], "}"}], ",", 
   "0.00030000000000000003`", ",", "0.8`", ",", "15"}], "}"}]], "Print",
 CellChangeTimes->{3.7843969706463995`*^9, 3.7843971539647255`*^9, 
  3.784397627601363*^9, 3.7843989133301754`*^9, 3.784399070020345*^9, 
  3.784399427559396*^9},ExpressionUUID->"a43488db-5b6d-4942-b3a3-\
123c80f91b95"],

Cell[BoxData[
 RowBox[{"{", 
  RowBox[{
   RowBox[{"{", 
    RowBox[{
     RowBox[{"{", 
      RowBox[{"p", "\[Rule]", 
       RowBox[{"-", "2.566149031419329`"}]}], "}"}], ",", 
     RowBox[{"{", 
      RowBox[{"p", "\[Rule]", "0.0023346196478907046`"}], "}"}], ",", 
     RowBox[{"{", 
      RowBox[{"p", "\[Rule]", "0.4380271479505848`"}], "}"}]}], "}"}], ",", 
   "0.00030000000000000003`", ",", "0.8`", ",", "16"}], "}"}]], "Print",
 CellChangeTimes->{3.7843969706463995`*^9, 3.7843971539647255`*^9, 
  3.784397627601363*^9, 3.7843989133301754`*^9, 3.784399070020345*^9, 
  3.78439942756839*^9},ExpressionUUID->"227a419f-713c-4125-8023-df4d62f9215b"],

Cell[BoxData[
 RowBox[{"{", 
  RowBox[{
   RowBox[{"{", 
    RowBox[{
     RowBox[{"{", 
      RowBox[{"p", "\[Rule]", 
       RowBox[{"-", "2.820869664519097`"}]}], "}"}], ",", 
     RowBox[{"{", 
      RowBox[{"p", "\[Rule]", "0.0022512025403684023`"}], "}"}], ",", 
     RowBox[{"{", 
      RowBox[{"p", "\[Rule]", "0.44275622065112724`"}], "}"}]}], "}"}], ",", 
   "0.00030000000000000003`", ",", "0.8`", ",", "17"}], "}"}]], "Print",
 CellChangeTimes->{3.7843969706463995`*^9, 3.7843971539647255`*^9, 
  3.784397627601363*^9, 3.7843989133301754`*^9, 3.784399070020345*^9, 
  3.7843994275783854`*^9},ExpressionUUID->"7cf2aba6-2654-49ec-9698-\
444423544a19"],

Cell[BoxData[
 RowBox[{"{", 
  RowBox[{
   RowBox[{"{", 
    RowBox[{
     RowBox[{"{", 
      RowBox[{"p", "\[Rule]", 
       RowBox[{"-", "3.07492009242863`"}]}], "}"}], ",", 
     RowBox[{"{", 
      RowBox[{"p", "\[Rule]", "0.0021829513791344905`"}], "}"}], ",", 
     RowBox[{"{", 
      RowBox[{"p", "\[Rule]", "0.4467999222151461`"}], "}"}]}], "}"}], ",", 
   "0.00030000000000000003`", ",", "0.8`", ",", "18"}], "}"}]], "Print",
 CellChangeTimes->{3.7843969706463995`*^9, 3.7843971539647255`*^9, 
  3.784397627601363*^9, 3.7843989133301754`*^9, 3.784399070020345*^9, 
  3.7843994275913787`*^9},ExpressionUUID->"dd833c6a-2132-4428-b051-\
71178ea4fb67"],

Cell[BoxData[
 RowBox[{"{", 
  RowBox[{
   RowBox[{"{", 
    RowBox[{
     RowBox[{"{", 
      RowBox[{"p", "\[Rule]", 
       RowBox[{"-", "3.328437248592922`"}]}], "}"}], ",", 
     RowBox[{"{", 
      RowBox[{"p", "\[Rule]", "0.002126075048012401`"}], "}"}], ",", 
     RowBox[{"{", 
      RowBox[{"p", "\[Rule]", "0.45029897720381185`"}], "}"}]}], "}"}], ",", 
   "0.00030000000000000003`", ",", "0.8`", ",", "19"}], "}"}]], "Print",
 CellChangeTimes->{3.7843969706463995`*^9, 3.7843971539647255`*^9, 
  3.784397627601363*^9, 3.7843989133301754`*^9, 3.784399070020345*^9, 
  3.78439942760137*^9},ExpressionUUID->"99e6400d-adc0-45f6-bf58-0de1d8fe7bdb"],

Cell[BoxData[
 RowBox[{"{", 
  RowBox[{
   RowBox[{"{", 
    RowBox[{
     RowBox[{"{", 
      RowBox[{"p", "\[Rule]", 
       RowBox[{"-", "3.5815227781288934`"}]}], "}"}], ",", 
     RowBox[{"{", 
      RowBox[{"p", "\[Rule]", "0.0020779487740892545`"}], "}"}], ",", 
     RowBox[{"{", 
      RowBox[{"p", "\[Rule]", "0.4533576555069584`"}], "}"}]}], "}"}], ",", 
   "0.00030000000000000003`", ",", "0.8`", ",", "20"}], "}"}]], "Print",
 CellChangeTimes->{3.7843969706463995`*^9, 3.7843971539647255`*^9, 
  3.784397627601363*^9, 3.7843989133301754`*^9, 3.784399070020345*^9, 
  3.7843994276143627`*^9},ExpressionUUID->"4b8e2fb2-3945-46b1-be33-\
d0f37e993912"],

Cell[BoxData[
 RowBox[{"{", 
  RowBox[{
   RowBox[{"{", 
    RowBox[{
     RowBox[{"{", 
      RowBox[{"p", "\[Rule]", 
       RowBox[{"-", "3.8342538112399063`"}]}], "}"}], ",", 
     RowBox[{"{", 
      RowBox[{"p", "\[Rule]", "0.002036697642607042`"}], "}"}], ",", 
     RowBox[{"{", 
      RowBox[{"p", "\[Rule]", "0.45605496224270564`"}], "}"}]}], "}"}], ",", 
   "0.00030000000000000003`", ",", "0.8`", ",", "21"}], "}"}]], "Print",
 CellChangeTimes->{3.7843969706463995`*^9, 3.7843971539647255`*^9, 
  3.784397627601363*^9, 3.7843989133301754`*^9, 3.784399070020345*^9, 
  3.7843994276253567`*^9},ExpressionUUID->"7f68a1c0-faa1-404f-8fa0-\
084668f3b6c6"],

Cell[BoxData[
 RowBox[{"{", 
  RowBox[{
   RowBox[{"{", 
    RowBox[{
     RowBox[{"{", 
      RowBox[{"p", "\[Rule]", 
       RowBox[{"-", "4.086689989147468`"}]}], "}"}], ",", 
     RowBox[{"{", 
      RowBox[{"p", "\[Rule]", "0.002000946676035503`"}], "}"}], ",", 
     RowBox[{"{", 
      RowBox[{"p", "\[Rule]", "0.4584519136100904`"}], "}"}]}], "}"}], ",", 
   "0.00030000000000000003`", ",", "0.8`", ",", "22"}], "}"}]], "Print",
 CellChangeTimes->{3.7843969706463995`*^9, 3.7843971539647255`*^9, 
  3.784397627601363*^9, 3.7843989133301754`*^9, 3.784399070020345*^9, 
  3.7843994276383514`*^9},ExpressionUUID->"b3ce5759-cb40-482b-a311-\
b1b1d7025bb0"],

Cell[BoxData[
 RowBox[{"{", 
  RowBox[{
   RowBox[{"{", 
    RowBox[{
     RowBox[{"{", 
      RowBox[{"p", "\[Rule]", 
       RowBox[{"-", "4.338878189076202`"}]}], "}"}], ",", 
     RowBox[{"{", 
      RowBox[{"p", "\[Rule]", "0.0019696646197382055`"}], "}"}], ",", 
     RowBox[{"{", 
      RowBox[{"p", "\[Rule]", "0.4605964180883741`"}], "}"}]}], "}"}], ",", 
   "0.00030000000000000003`", ",", "0.8`", ",", "23"}], "}"}]], "Print",
 CellChangeTimes->{3.7843969706463995`*^9, 3.7843971539647255`*^9, 
  3.784397627601363*^9, 3.7843989133301754`*^9, 3.784399070020345*^9, 
  3.7843994276513653`*^9},ExpressionUUID->"3c15b136-c141-4d46-ae53-\
14e190e52682"],

Cell[BoxData[
 RowBox[{"{", 
  RowBox[{
   RowBox[{"{", 
    RowBox[{
     RowBox[{"{", 
      RowBox[{"p", "\[Rule]", 
       RowBox[{"-", "4.5908557868045134`"}]}], "}"}], ",", 
     RowBox[{"{", 
      RowBox[{"p", "\[Rule]", "0.001942062855431826`"}], "}"}], ",", 
     RowBox[{"{", 
      RowBox[{"p", "\[Rule]", "0.4625266400742438`"}], "}"}]}], "}"}], ",", 
   "0.00030000000000000003`", ",", "0.8`", ",", "24"}], "}"}]], "Print",
 CellChangeTimes->{3.7843969706463995`*^9, 3.7843971539647255`*^9, 
  3.784397627601363*^9, 3.7843989133301754`*^9, 3.784399070020345*^9, 
  3.7843994276613383`*^9},ExpressionUUID->"0cef4dcb-95eb-4539-bc34-\
5e5f8def697e"],

Cell[BoxData[
 RowBox[{"{", 
  RowBox[{
   RowBox[{"{", 
    RowBox[{
     RowBox[{"{", 
      RowBox[{"p", "\[Rule]", 
       RowBox[{"-", "4.842652961681833`"}]}], "}"}], ",", 
     RowBox[{"{", 
      RowBox[{"p", "\[Rule]", "0.0019175280067705554`"}], "}"}], ",", 
     RowBox[{"{", 
      RowBox[{"p", "\[Rule]", "0.4642733722934771`"}], "}"}]}], "}"}], ",", 
   "0.00030000000000000003`", ",", "0.8`", ",", "25"}], "}"}]], "Print",
 CellChangeTimes->{3.7843969706463995`*^9, 3.7843971539647255`*^9, 
  3.784397627601363*^9, 3.7843989133301754`*^9, 3.784399070020345*^9, 
  3.7843994276723337`*^9},ExpressionUUID->"ccd07cf5-63d9-49af-8164-\
39966778e595"],

Cell[BoxData[
 RowBox[{"{", 
  RowBox[{
   RowBox[{"{", 
    RowBox[{
     RowBox[{"{", 
      RowBox[{"p", "\[Rule]", 
       RowBox[{"-", "5.094294358265426`"}]}], "}"}], ",", 
     RowBox[{"{", 
      RowBox[{"p", "\[Rule]", "0.001895575825592536`"}], "}"}], ",", 
     RowBox[{"{", 
      RowBox[{"p", "\[Rule]", "0.4658617435514998`"}], "}"}]}], "}"}], ",", 
   "0.00030000000000000003`", ",", "0.8`", ",", "26"}], "}"}]], "Print",
 CellChangeTimes->{3.7843969706463995`*^9, 3.7843971539647255`*^9, 
  3.784397627601363*^9, 3.7843989133301754`*^9, 3.784399070020345*^9, 
  3.784399427681325*^9},ExpressionUUID->"cd8d83b9-9544-4518-883b-\
f2f30c948c0d"],

Cell[BoxData[
 RowBox[{"{", 
  RowBox[{
   RowBox[{"{", 
    RowBox[{
     RowBox[{"{", 
      RowBox[{"p", "\[Rule]", 
       RowBox[{"-", "5.345800305713813`"}]}], "}"}], ",", 
     RowBox[{"{", 
      RowBox[{"p", "\[Rule]", "0.001875818911321625`"}], "}"}], ",", 
     RowBox[{"{", 
      RowBox[{"p", "\[Rule]", "0.46731247040740964`"}], "}"}]}], "}"}], ",", 
   "0.00030000000000000003`", ",", "0.8`", ",", "27"}], "}"}]], "Print",
 CellChangeTimes->{3.7843969706463995`*^9, 3.7843971539647255`*^9, 
  3.784397627601363*^9, 3.7843989133301754`*^9, 3.784399070020345*^9, 
  3.784399427693319*^9},ExpressionUUID->"8cdb3721-7bf4-4a4e-918f-\
8317e6900731"],

Cell[BoxData[
 RowBox[{"{", 
  RowBox[{
   RowBox[{"{", 
    RowBox[{
     RowBox[{"{", 
      RowBox[{"p", "\[Rule]", 
       RowBox[{"-", "5.59718772699826`"}]}], "}"}], ",", 
     RowBox[{"{", 
      RowBox[{"p", "\[Rule]", "0.001857943652854841`"}], "}"}], ",", 
     RowBox[{"{", 
      RowBox[{"p", "\[Rule]", "0.46864278944357524`"}], "}"}]}], "}"}], ",", 
   "0.00030000000000000003`", ",", "0.8`", ",", "28"}], "}"}]], "Print",
 CellChangeTimes->{3.7843969706463995`*^9, 3.7843971539647255`*^9, 
  3.784397627601363*^9, 3.7843989133301754`*^9, 3.784399070020345*^9, 
  3.7843994277043147`*^9},ExpressionUUID->"4664b963-41ed-4e63-b84d-\
fc902c91cc84"],

Cell[BoxData[
 RowBox[{"{", 
  RowBox[{
   RowBox[{"{", 
    RowBox[{
     RowBox[{"{", 
      RowBox[{"p", "\[Rule]", 
       RowBox[{"-", "5.848470826600668`"}]}], "}"}], ",", 
     RowBox[{"{", 
      RowBox[{"p", "\[Rule]", "0.001841693458715897`"}], "}"}], ",", 
     RowBox[{"{", 
      RowBox[{"p", "\[Rule]", "0.4698671617333747`"}], "}"}]}], "}"}], ",", 
   "0.00030000000000000003`", ",", "0.8`", ",", "29"}], "}"}]], "Print",
 CellChangeTimes->{3.7843969706463995`*^9, 3.7843971539647255`*^9, 
  3.784397627601363*^9, 3.7843989133301754`*^9, 3.784399070020345*^9, 
  3.784399427714309*^9},ExpressionUUID->"bbfcb386-5f62-475d-bc06-\
eae9713b13b1"],

Cell[BoxData[
 RowBox[{"{", 
  RowBox[{
   RowBox[{"{", 
    RowBox[{
     RowBox[{"{", 
      RowBox[{"p", "\[Rule]", 
       RowBox[{"-", "6.099661617433864`"}]}], "}"}], ",", 
     RowBox[{"{", 
      RowBox[{"p", "\[Rule]", "0.0018268563617706217`"}], "}"}], ",", 
     RowBox[{"{", 
      RowBox[{"p", "\[Rule]", "0.47099781215676834`"}], "}"}]}], "}"}], ",", 
   "0.00030000000000000003`", ",", "0.8`", ",", "30"}], "}"}]], "Print",
 CellChangeTimes->{3.7843969706463995`*^9, 3.7843971539647255`*^9, 
  3.784397627601363*^9, 3.7843989133301754`*^9, 3.784399070020345*^9, 
  3.7843994277233047`*^9},ExpressionUUID->"dae25723-b477-467c-a7de-\
55c83cb5ba08"],

Cell[BoxData[
 RowBox[{"{", 
  RowBox[{
   RowBox[{"{", 
    RowBox[{
     RowBox[{"{", 
      RowBox[{"p", "\[Rule]", 
       RowBox[{"-", "6.350770329343048`"}]}], "}"}], ",", 
     RowBox[{"{", 
      RowBox[{"p", "\[Rule]", "0.0018132557226566057`"}], "}"}], ",", 
     RowBox[{"{", 
      RowBox[{"p", "\[Rule]", "0.47204514719831747`"}], "}"}]}], "}"}], ",", 
   "0.00030000000000000003`", ",", "0.8`", ",", "31"}], "}"}]], "Print",
 CellChangeTimes->{3.7843969706463995`*^9, 3.7843971539647255`*^9, 
  3.784397627601363*^9, 3.7843989133301754`*^9, 3.784399070020345*^9, 
  3.7843994277332983`*^9},ExpressionUUID->"2898e3d0-6fdd-4a9e-8348-\
a0a33a760d72"],

Cell[BoxData[
 RowBox[{"{", 
  RowBox[{
   RowBox[{"{", 
    RowBox[{
     RowBox[{"{", 
      RowBox[{"p", "\[Rule]", 
       RowBox[{"-", "6.601805729216052`"}]}], "}"}], ",", 
     RowBox[{"{", 
      RowBox[{"p", "\[Rule]", "0.0018007431643256946`"}], "}"}], ",", 
     RowBox[{"{", 
      RowBox[{"p", "\[Rule]", "0.4730180821229046`"}], "}"}]}], "}"}], ",", 
   "0.00030000000000000003`", ",", "0.8`", ",", "32"}], "}"}]], "Print",
 CellChangeTimes->{3.7843969706463995`*^9, 3.7843971539647255`*^9, 
  3.784397627601363*^9, 3.7843989133301754`*^9, 3.784399070020345*^9, 
  3.7843994277472887`*^9},ExpressionUUID->"55484ec4-4e81-45ae-8000-\
2d2cbc7e1984"],

Cell[BoxData[
 RowBox[{"{", 
  RowBox[{
   RowBox[{"{", 
    RowBox[{
     RowBox[{"{", 
      RowBox[{"p", "\[Rule]", 
       RowBox[{"-", "6.852775374306936`"}]}], "}"}], ",", 
     RowBox[{"{", 
      RowBox[{"p", "\[Rule]", "0.0017891931370379902`"}], "}"}], ",", 
     RowBox[{"{", 
      RowBox[{"p", "\[Rule]", "0.47392429973432865`"}], "}"}]}], "}"}], ",", 
   "0.00030000000000000003`", ",", "0.8`", ",", "33"}], "}"}]], "Print",
 CellChangeTimes->{3.7843969706463995`*^9, 3.7843971539647255`*^9, 
  3.784397627601363*^9, 3.7843989133301754`*^9, 3.784399070020345*^9, 
  3.784399427774274*^9},ExpressionUUID->"d2b92fe3-0a43-4386-a443-\
73a9b677208f"],

Cell[BoxData[
 RowBox[{"{", 
  RowBox[{
   RowBox[{"{", 
    RowBox[{
     RowBox[{"{", 
      RowBox[{"p", "\[Rule]", 
       RowBox[{"-", "7.103685814529436`"}]}], "}"}], ",", 
     RowBox[{"{", 
      RowBox[{"p", "\[Rule]", "0.001778498691111502`"}], "}"}], ",", 
     RowBox[{"{", 
      RowBox[{"p", "\[Rule]", "0.47477045689600794`"}], "}"}]}], "}"}], ",", 
   "0.00030000000000000003`", ",", "0.8`", ",", "34"}], "}"}]], "Print",
 CellChangeTimes->{3.7843969706463995`*^9, 3.7843971539647255`*^9, 
  3.784397627601363*^9, 3.7843989133301754`*^9, 3.784399070020345*^9, 
  3.784399427790265*^9},ExpressionUUID->"3074c90e-dcef-4c55-98ae-\
4597e5557002"],

Cell[BoxData[
 RowBox[{"{", 
  RowBox[{
   RowBox[{"{", 
    RowBox[{
     RowBox[{"{", 
      RowBox[{"p", "\[Rule]", 
       RowBox[{"-", "7.354542755355864`"}]}], "}"}], ",", 
     RowBox[{"{", 
      RowBox[{"p", "\[Rule]", "0.0017685681554969249`"}], "}"}], ",", 
     RowBox[{"{", 
      RowBox[{"p", "\[Rule]", "0.47556235075130193`"}], "}"}]}], "}"}], ",", 
   "0.00030000000000000003`", ",", "0.8`", ",", "35"}], "}"}]], "Print",
 CellChangeTimes->{3.7843969706463995`*^9, 3.7843971539647255`*^9, 
  3.784397627601363*^9, 3.7843989133301754`*^9, 3.784399070020345*^9, 
  3.784399427812253*^9},ExpressionUUID->"66a2c24d-1ebf-4c4b-8e45-\
23182a55364a"],

Cell[BoxData[
 RowBox[{"{", 
  RowBox[{
   RowBox[{"{", 
    RowBox[{
     RowBox[{"{", 
      RowBox[{"p", "\[Rule]", 
       RowBox[{"-", "7.605351190013096`"}]}], "}"}], ",", 
     RowBox[{"{", 
      RowBox[{"p", "\[Rule]", "0.0017593225035352782`"}], "}"}], ",", 
     RowBox[{"{", 
      RowBox[{"p", "\[Rule]", "0.47630505355374697`"}], "}"}]}], "}"}], ",", 
   "0.00030000000000000003`", ",", "0.8`", ",", "36"}], "}"}]], "Print",
 CellChangeTimes->{3.7843969706463995`*^9, 3.7843971539647255`*^9, 
  3.784397627601363*^9, 3.7843989133301754`*^9, 3.784399070020345*^9, 
  3.7843994278292418`*^9},ExpressionUUID->"fd85916f-4b5c-4457-aff1-\
8e7f2e2fa88b"],

Cell[BoxData[
 RowBox[{"{", 
  RowBox[{
   RowBox[{"{", 
    RowBox[{
     RowBox[{"{", 
      RowBox[{"p", "\[Rule]", 
       RowBox[{"-", "7.8561155075375595`"}]}], "}"}], ",", 
     RowBox[{"{", 
      RowBox[{"p", "\[Rule]", "0.0017506932455589308`"}], "}"}], ",", 
     RowBox[{"{", 
      RowBox[{"p", "\[Rule]", "0.47700302282943907`"}], "}"}]}], "}"}], ",", 
   "0.00030000000000000003`", ",", "0.8`", ",", "37"}], "}"}]], "Print",
 CellChangeTimes->{3.7843969706463995`*^9, 3.7843971539647255`*^9, 
  3.784397627601363*^9, 3.7843989133301754`*^9, 3.784399070020345*^9, 
  3.7843994278442345`*^9},ExpressionUUID->"5344fa79-d8c3-49be-a9c9-\
16c60fd0a8a8"],

Cell[BoxData[
 RowBox[{"{", 
  RowBox[{
   RowBox[{"{", 
    RowBox[{
     RowBox[{"{", 
      RowBox[{"p", "\[Rule]", 
       RowBox[{"-", "8.106839581692258`"}]}], "}"}], ",", 
     RowBox[{"{", 
      RowBox[{"p", "\[Rule]", "0.0017426207293733788`"}], "}"}], ",", 
     RowBox[{"{", 
      RowBox[{"p", "\[Rule]", "0.4776601919935755`"}], "}"}]}], "}"}], ",", 
   "0.00030000000000000003`", ",", "0.8`", ",", "38"}], "}"}]], "Print",
 CellChangeTimes->{3.7843969706463995`*^9, 3.7843971539647255`*^9, 
  3.784397627601363*^9, 3.7843989133301754`*^9, 3.784399070020345*^9, 
  3.784399427860225*^9},ExpressionUUID->"5865a840-df62-4aa1-984c-\
b0fe805e8426"],

Cell[BoxData[
 RowBox[{"{", 
  RowBox[{
   RowBox[{"{", 
    RowBox[{
     RowBox[{"{", 
      RowBox[{"p", "\[Rule]", 
       RowBox[{"-", "8.35752684459549`"}]}], "}"}], ",", 
     RowBox[{"{", 
      RowBox[{"p", "\[Rule]", "0.0017350527593970964`"}], "}"}], ",", 
     RowBox[{"{", 
      RowBox[{"p", "\[Rule]", "0.4782800453600356`"}], "}"}]}], "}"}], ",", 
   "0.00030000000000000003`", ",", "0.8`", ",", "39"}], "}"}]], "Print",
 CellChangeTimes->{3.7843969706463995`*^9, 3.7843971539647255`*^9, 
  3.784397627601363*^9, 3.7843989133301754`*^9, 3.784399070020345*^9, 
  3.784399427876216*^9},ExpressionUUID->"197f8f9e-ceea-4337-9da4-\
ca8fe9789381"],

Cell[BoxData[
 RowBox[{"{", 
  RowBox[{
   RowBox[{"{", 
    RowBox[{
     RowBox[{"{", 
      RowBox[{"p", "\[Rule]", 
       RowBox[{"-", "8.608180348048874`"}]}], "}"}], ",", 
     RowBox[{"{", 
      RowBox[{"p", "\[Rule]", "0.0017279434668660977`"}], "}"}], ",", 
     RowBox[{"{", 
      RowBox[{"p", "\[Rule]", "0.47886568059920254`"}], "}"}]}], "}"}], ",", 
   "0.00030000000000000003`", ",", "0.8`", ",", "40"}], "}"}]], "Print",
 CellChangeTimes->{3.7843969706463995`*^9, 3.7843971539647255`*^9, 
  3.784397627601363*^9, 3.7843989133301754`*^9, 3.784399070020345*^9, 
  3.784399427898204*^9},ExpressionUUID->"ca21ea6c-60b7-4aea-a84e-\
b5c3f3b78e4b"],

Cell[BoxData[
 RowBox[{"{", 
  RowBox[{
   RowBox[{"{", 
    RowBox[{"{", 
     RowBox[{"p", "\[Rule]", 
      RowBox[{"-", "0.00038671486758483836`"}]}], "}"}], "}"}], ",", 
   "0.00030000000000000003`", ",", "0.9`", ",", "3"}], "}"}]], "Print",
 CellChangeTimes->{3.7843969706463995`*^9, 3.7843971539647255`*^9, 
  3.784397627601363*^9, 3.7843989133301754`*^9, 3.784399070020345*^9, 
  3.78439942792419*^9},ExpressionUUID->"a2facab9-8fa3-4e63-ac04-18c478f0c0d4"],

Cell[BoxData[
 RowBox[{"{", 
  RowBox[{
   RowBox[{"{", 
    RowBox[{"{", 
     RowBox[{"p", "\[Rule]", 
      RowBox[{"-", "0.0010888469807698125`"}]}], "}"}], "}"}], ",", 
   "0.00030000000000000003`", ",", "0.9`", ",", "4"}], "}"}]], "Print",
 CellChangeTimes->{3.7843969706463995`*^9, 3.7843971539647255`*^9, 
  3.784397627601363*^9, 3.7843989133301754`*^9, 3.784399070020345*^9, 
  3.7843994279361825`*^9},ExpressionUUID->"efb75a3d-10ce-4429-ac9b-\
7b7fdfdd0287"],

Cell[BoxData[
 RowBox[{"{", 
  RowBox[{
   RowBox[{"{", 
    RowBox[{"{", 
     RowBox[{"p", "\[Rule]", 
      RowBox[{"-", "0.002755160483207595`"}]}], "}"}], "}"}], ",", 
   "0.00030000000000000003`", ",", "0.9`", ",", "5"}], "}"}]], "Print",
 CellChangeTimes->{3.7843969706463995`*^9, 3.7843971539647255`*^9, 
  3.784397627601363*^9, 3.7843989133301754`*^9, 3.784399070020345*^9, 
  3.784399427956172*^9},ExpressionUUID->"bacb55cc-0c64-4e48-b0a5-\
d0cca6124bb8"],

Cell[BoxData[
 RowBox[{"{", 
  RowBox[{
   RowBox[{"{", 
    RowBox[{"{", 
     RowBox[{"p", "\[Rule]", 
      RowBox[{"-", "0.011444794237317377`"}]}], "}"}], "}"}], ",", 
   "0.00030000000000000003`", ",", "0.9`", ",", "6"}], "}"}]], "Print",
 CellChangeTimes->{3.7843969706463995`*^9, 3.7843971539647255`*^9, 
  3.784397627601363*^9, 3.7843989133301754`*^9, 3.784399070020345*^9, 
  3.784399427973161*^9},ExpressionUUID->"7af0a7db-49b5-4e57-a1c4-\
44d394f7b8f4"],

Cell[BoxData[
 RowBox[{"{", 
  RowBox[{
   RowBox[{"{", 
    RowBox[{
     RowBox[{"{", 
      RowBox[{"p", "\[Rule]", 
       RowBox[{"-", "0.2458393758030479`"}]}], "}"}], ",", 
     RowBox[{"{", 
      RowBox[{"p", "\[Rule]", "0.01170309296274688`"}], "}"}], ",", 
     RowBox[{"{", 
      RowBox[{"p", "\[Rule]", "0.28955854505052686`"}], "}"}]}], "}"}], ",", 
   "0.00030000000000000003`", ",", "0.9`", ",", "7"}], "}"}]], "Print",
 CellChangeTimes->{3.7843969706463995`*^9, 3.7843971539647255`*^9, 
  3.784397627601363*^9, 3.7843989133301754`*^9, 3.784399070020345*^9, 
  3.784399427987158*^9},ExpressionUUID->"edaefe44-b31c-4028-abf9-\
95d7494cb2b4"],

Cell[BoxData[
 RowBox[{"{", 
  RowBox[{
   RowBox[{"{", 
    RowBox[{
     RowBox[{"{", 
      RowBox[{"p", "\[Rule]", 
       RowBox[{"-", "0.5525559415361315`"}]}], "}"}], ",", 
     RowBox[{"{", 
      RowBox[{"p", "\[Rule]", "0.005128567760390822`"}], "}"}], ",", 
     RowBox[{"{", 
      RowBox[{"p", "\[Rule]", "0.3527746584792186`"}], "}"}]}], "}"}], ",", 
   "0.00030000000000000003`", ",", "0.9`", ",", "8"}], "}"}]], "Print",
 CellChangeTimes->{3.7843969706463995`*^9, 3.7843971539647255`*^9, 
  3.784397627601363*^9, 3.7843989133301754`*^9, 3.784399070020345*^9, 
  3.7843994279981494`*^9},ExpressionUUID->"352201c2-54fc-449b-86b9-\
761af09cab6d"],

Cell[BoxData[
 RowBox[{"{", 
  RowBox[{
   RowBox[{"{", 
    RowBox[{
     RowBox[{"{", 
      RowBox[{"p", "\[Rule]", 
       RowBox[{"-", "0.832346082797009`"}]}], "}"}], ",", 
     RowBox[{"{", 
      RowBox[{"p", "\[Rule]", "0.0036493572570514632`"}], "}"}], ",", 
     RowBox[{"{", 
      RowBox[{"p", "\[Rule]", "0.38396903273668737`"}], "}"}]}], "}"}], ",", 
   "0.00030000000000000003`", ",", "0.9`", ",", "9"}], "}"}]], "Print",
 CellChangeTimes->{3.7843969706463995`*^9, 3.7843971539647255`*^9, 
  3.784397627601363*^9, 3.7843989133301754`*^9, 3.784399070020345*^9, 
  3.784399428014138*^9},ExpressionUUID->"b0add11a-ad57-47ed-b700-\
c55e339bbb98"],

Cell[BoxData[
 RowBox[{"{", 
  RowBox[{
   RowBox[{"{", 
    RowBox[{
     RowBox[{"{", 
      RowBox[{"p", "\[Rule]", 
       RowBox[{"-", "1.101330027581006`"}]}], "}"}], ",", 
     RowBox[{"{", 
      RowBox[{"p", "\[Rule]", "0.002999281515591773`"}], "}"}], ",", 
     RowBox[{"{", 
      RowBox[{"p", "\[Rule]", "0.4035280757553963`"}], "}"}]}], "}"}], ",", 
   "0.00030000000000000003`", ",", "0.9`", ",", "10"}], "}"}]], "Print",
 CellChangeTimes->{3.7843969706463995`*^9, 3.7843971539647255`*^9, 
  3.784397627601363*^9, 3.7843989133301754`*^9, 3.784399070020345*^9, 
  3.784399428027132*^9},ExpressionUUID->"ed448413-aacc-4922-a77d-\
7f18e93933aa"],

Cell[BoxData[
 RowBox[{"{", 
  RowBox[{
   RowBox[{"{", 
    RowBox[{
     RowBox[{"{", 
      RowBox[{"p", "\[Rule]", 
       RowBox[{"-", "1.3646758154485024`"}]}], "}"}], ",", 
     RowBox[{"{", 
      RowBox[{"p", "\[Rule]", "0.0026340532657212856`"}], "}"}], ",", 
     RowBox[{"{", 
      RowBox[{"p", "\[Rule]", "0.4171641143660151`"}], "}"}]}], "}"}], ",", 
   "0.00030000000000000003`", ",", "0.9`", ",", "11"}], "}"}]], "Print",
 CellChangeTimes->{3.7843969706463995`*^9, 3.7843971539647255`*^9, 
  3.784397627601363*^9, 3.7843989133301754`*^9, 3.784399070020345*^9, 
  3.7843994280391254`*^9},ExpressionUUID->"878bae3e-fcaa-4dc6-bd6e-\
84303bff39b0"],

Cell[BoxData[
 RowBox[{"{", 
  RowBox[{
   RowBox[{"{", 
    RowBox[{
     RowBox[{"{", 
      RowBox[{"p", "\[Rule]", 
       RowBox[{"-", "1.6246433681464518`"}]}], "}"}], ",", 
     RowBox[{"{", 
      RowBox[{"p", "\[Rule]", "0.002400142902219973`"}], "}"}], ",", 
     RowBox[{"{", 
      RowBox[{"p", "\[Rule]", "0.4272905999207179`"}], "}"}]}], "}"}], ",", 
   "0.00030000000000000003`", ",", "0.9`", ",", "12"}], "}"}]], "Print",
 CellChangeTimes->{3.7843969706463995`*^9, 3.7843971539647255`*^9, 
  3.784397627601363*^9, 3.7843989133301754`*^9, 3.784399070020345*^9, 
  3.78439942805112*^9},ExpressionUUID->"af9d49f3-1277-406a-85fa-4856b4afdd4d"],

Cell[BoxData[
 RowBox[{"{", 
  RowBox[{
   RowBox[{"{", 
    RowBox[{
     RowBox[{"{", 
      RowBox[{"p", "\[Rule]", 
       RowBox[{"-", "1.8824049914275547`"}]}], "}"}], ",", 
     RowBox[{"{", 
      RowBox[{"p", "\[Rule]", "0.002237531900839795`"}], "}"}], ",", 
     RowBox[{"{", 
      RowBox[{"p", "\[Rule]", "0.43513985669645283`"}], "}"}]}], "}"}], ",", 
   "0.00030000000000000003`", ",", "0.9`", ",", "13"}], "}"}]], "Print",
 CellChangeTimes->{3.7843969706463995`*^9, 3.7843971539647255`*^9, 
  3.784397627601363*^9, 3.7843989133301754`*^9, 3.784399070020345*^9, 
  3.784399428060113*^9},ExpressionUUID->"e73a79aa-60dc-40d5-9383-\
821996cb5e4c"],

Cell[BoxData[
 RowBox[{"{", 
  RowBox[{
   RowBox[{"{", 
    RowBox[{
     RowBox[{"{", 
      RowBox[{"p", "\[Rule]", 
       RowBox[{"-", "2.138638005571324`"}]}], "}"}], ",", 
     RowBox[{"{", 
      RowBox[{"p", "\[Rule]", "0.002117936381679391`"}], "}"}], ",", 
     RowBox[{"{", 
      RowBox[{"p", "\[Rule]", "0.4414174888526346`"}], "}"}]}], "}"}], ",", 
   "0.00030000000000000003`", ",", "0.9`", ",", "14"}], "}"}]], "Print",
 CellChangeTimes->{3.7843969706463995`*^9, 3.7843971539647255`*^9, 
  3.784397627601363*^9, 3.7843989133301754`*^9, 3.784399070020345*^9, 
  3.7843994280721083`*^9},ExpressionUUID->"8525eb3b-e091-4e4d-95a1-\
aa772f12eafe"],

Cell[BoxData[
 RowBox[{"{", 
  RowBox[{
   RowBox[{"{", 
    RowBox[{
     RowBox[{"{", 
      RowBox[{"p", "\[Rule]", 
       RowBox[{"-", "2.393764242032609`"}]}], "}"}], ",", 
     RowBox[{"{", 
      RowBox[{"p", "\[Rule]", "0.0020262836925630853`"}], "}"}], ",", 
     RowBox[{"{", 
      RowBox[{"p", "\[Rule]", "0.44656040049628787`"}], "}"}]}], "}"}], ",", 
   "0.00030000000000000003`", ",", "0.9`", ",", "15"}], "}"}]], "Print",
 CellChangeTimes->{3.7843969706463995`*^9, 3.7843971539647255`*^9, 
  3.784397627601363*^9, 3.7843989133301754`*^9, 3.784399070020345*^9, 
  3.7843994280811014`*^9},ExpressionUUID->"264cce28-7218-4965-bb7e-\
2fa76d9195a6"],

Cell[BoxData[
 RowBox[{"{", 
  RowBox[{
   RowBox[{"{", 
    RowBox[{
     RowBox[{"{", 
      RowBox[{"p", "\[Rule]", 
       RowBox[{"-", "2.6480614633213504`"}]}], "}"}], ",", 
     RowBox[{"{", 
      RowBox[{"p", "\[Rule]", "0.001953806038422989`"}], "}"}], ",", 
     RowBox[{"{", 
      RowBox[{"p", "\[Rule]", "0.4508551219324212`"}], "}"}]}], "}"}], ",", 
   "0.00030000000000000003`", ",", "0.9`", ",", "16"}], "}"}]], "Print",
 CellChangeTimes->{3.7843969706463995`*^9, 3.7843971539647255`*^9, 
  3.784397627601363*^9, 3.7843989133301754`*^9, 3.784399070020345*^9, 
  3.7843994280940933`*^9},ExpressionUUID->"ac47c9c4-48ae-4ec6-b337-\
1eea5355b57c"],

Cell[BoxData[
 RowBox[{"{", 
  RowBox[{
   RowBox[{"{", 
    RowBox[{
     RowBox[{"{", 
      RowBox[{"p", "\[Rule]", 
       RowBox[{"-", "2.9017206442573604`"}]}], "}"}], ",", 
     RowBox[{"{", 
      RowBox[{"p", "\[Rule]", "0.0018950561914078206`"}], "}"}], ",", 
     RowBox[{"{", 
      RowBox[{"p", "\[Rule]", "0.4544980752086987`"}], "}"}]}], "}"}], ",", 
   "0.00030000000000000003`", ",", "0.9`", ",", "17"}], "}"}]], "Print",
 CellChangeTimes->{3.7843969706463995`*^9, 3.7843971539647255`*^9, 
  3.784397627601363*^9, 3.7843989133301754`*^9, 3.784399070020345*^9, 
  3.784399428103088*^9},ExpressionUUID->"97226a82-263b-4cca-93dc-\
1a8b65a499c1"],

Cell[BoxData[
 RowBox[{"{", 
  RowBox[{
   RowBox[{"{", 
    RowBox[{
     RowBox[{"{", 
      RowBox[{"p", "\[Rule]", 
       RowBox[{"-", "3.154877716804617`"}]}], "}"}], ",", 
     RowBox[{"{", 
      RowBox[{"p", "\[Rule]", "0.0018464715797434272`"}], "}"}], ",", 
     RowBox[{"{", 
      RowBox[{"p", "\[Rule]", "0.45762875486087173`"}], "}"}]}], "}"}], ",", 
   "0.00030000000000000003`", ",", "0.9`", ",", "18"}], "}"}]], "Print",
 CellChangeTimes->{3.7843969706463995`*^9, 3.7843971539647255`*^9, 
  3.784397627601363*^9, 3.7843989133301754`*^9, 3.784399070020345*^9, 
  3.784399428116084*^9},ExpressionUUID->"ca5694fc-1800-4cca-8acd-\
83eae0675050"],

Cell[BoxData[
 RowBox[{"{", 
  RowBox[{
   RowBox[{"{", 
    RowBox[{
     RowBox[{"{", 
      RowBox[{"p", "\[Rule]", 
       RowBox[{"-", "3.407632228089611`"}]}], "}"}], ",", 
     RowBox[{"{", 
      RowBox[{"p", "\[Rule]", "0.001805624141687509`"}], "}"}], ",", 
     RowBox[{"{", 
      RowBox[{"p", "\[Rule]", "0.4603491360771738`"}], "}"}]}], "}"}], ",", 
   "0.00030000000000000003`", ",", "0.9`", ",", "19"}], "}"}]], "Print",
 CellChangeTimes->{3.7843969706463995`*^9, 3.7843971539647255`*^9, 
  3.784397627601363*^9, 3.7843989133301754`*^9, 3.784399070020345*^9, 
  3.7843994281240788`*^9},ExpressionUUID->"57ba70c5-767d-4f89-918f-\
5fa3a6b8fa53"],

Cell[BoxData[
 RowBox[{"{", 
  RowBox[{
   RowBox[{"{", 
    RowBox[{
     RowBox[{"{", 
      RowBox[{"p", "\[Rule]", 
       RowBox[{"-", "3.6600588395079114`"}]}], "}"}], ",", 
     RowBox[{"{", 
      RowBox[{"p", "\[Rule]", "0.0017708020391647907`"}], "}"}], ",", 
     RowBox[{"{", 
      RowBox[{"p", "\[Rule]", "0.46273559209124876`"}], "}"}]}], "}"}], ",", 
   "0.00030000000000000003`", ",", "0.9`", ",", "20"}], "}"}]], "Print",
 CellChangeTimes->{3.7843969706463995`*^9, 3.7843971539647255`*^9, 
  3.784397627601363*^9, 3.7843989133301754`*^9, 3.784399070020345*^9, 
  3.7843994281350727`*^9},ExpressionUUID->"1d112c2e-ad44-4c60-a23c-\
36ccfb33c6f4"],

Cell[BoxData[
 RowBox[{"{", 
  RowBox[{
   RowBox[{"{", 
    RowBox[{
     RowBox[{"{", 
      RowBox[{"p", "\[Rule]", 
       RowBox[{"-", "3.9122146970840097`"}]}], "}"}], ",", 
     RowBox[{"{", 
      RowBox[{"p", "\[Rule]", "0.0017407637182526628`"}], "}"}], ",", 
     RowBox[{"{", 
      RowBox[{"p", "\[Rule]", "0.46484651048151127`"}], "}"}]}], "}"}], ",", 
   "0.00030000000000000003`", ",", "0.9`", ",", "21"}], "}"}]], "Print",
 CellChangeTimes->{3.7843969706463995`*^9, 3.7843971539647255`*^9, 
  3.784397627601363*^9, 3.7843989133301754`*^9, 3.784399070020345*^9, 
  3.784399428144066*^9},ExpressionUUID->"d987f5f6-a447-4c47-a495-\
9e2c58bad2e4"],

Cell[BoxData[
 RowBox[{"{", 
  RowBox[{
   RowBox[{"{", 
    RowBox[{
     RowBox[{"{", 
      RowBox[{"p", "\[Rule]", 
       RowBox[{"-", "4.1641443140250285`"}]}], "}"}], ",", 
     RowBox[{"{", 
      RowBox[{"p", "\[Rule]", "0.0017145867955171501`"}], "}"}], ",", 
     RowBox[{"{", 
      RowBox[{"p", "\[Rule]", "0.4667273268385176`"}], "}"}]}], "}"}], ",", 
   "0.00030000000000000003`", ",", "0.9`", ",", "22"}], "}"}]], "Print",
 CellChangeTimes->{3.7843969706463995`*^9, 3.7843971539647255`*^9, 
  3.784397627601363*^9, 3.7843989133301754`*^9, 3.784399070020345*^9, 
  3.7843994281570597`*^9},ExpressionUUID->"acb69d24-43e6-4924-8008-\
706bc61b04cd"],

Cell[BoxData[
 RowBox[{"{", 
  RowBox[{
   RowBox[{"{", 
    RowBox[{
     RowBox[{"{", 
      RowBox[{"p", "\[Rule]", 
       RowBox[{"-", "4.415882897762606`"}]}], "}"}], ",", 
     RowBox[{"{", 
      RowBox[{"p", "\[Rule]", "0.0016915716918671235`"}], "}"}], ",", 
     RowBox[{"{", 
      RowBox[{"p", "\[Rule]", "0.46841394817299736`"}], "}"}]}], "}"}], ",", 
   "0.00030000000000000003`", ",", "0.9`", ",", "23"}], "}"}]], "Print",
 CellChangeTimes->{3.7843969706463995`*^9, 3.7843971539647255`*^9, 
  3.784397627601363*^9, 3.7843989133301754`*^9, 3.784399070020345*^9, 
  3.784399428167054*^9},ExpressionUUID->"8ec4d294-60e3-4d0f-8e32-\
a73c350aa7f5"],

Cell[BoxData[
 RowBox[{"{", 
  RowBox[{
   RowBox[{"{", 
    RowBox[{
     RowBox[{"{", 
      RowBox[{"p", "\[Rule]", 
       RowBox[{"-", "4.667458673104297`"}]}], "}"}], ",", 
     RowBox[{"{", 
      RowBox[{"p", "\[Rule]", "0.0016711781918122707`"}], "}"}], ",", 
     RowBox[{"{", 
      RowBox[{"p", "\[Rule]", "0.4699351395079948`"}], "}"}]}], "}"}], ",", 
   "0.00030000000000000003`", ",", "0.9`", ",", "24"}], "}"}]], "Print",
 CellChangeTimes->{3.7843969706463995`*^9, 3.7843971539647255`*^9, 
  3.784397627601363*^9, 3.7843989133301754`*^9, 3.784399070020345*^9, 
  3.7843994281770496`*^9},ExpressionUUID->"65213383-615e-42c7-a74e-\
17479a3ec586"],

Cell[BoxData[
 RowBox[{"{", 
  RowBox[{
   RowBox[{"{", 
    RowBox[{
     RowBox[{"{", 
      RowBox[{"p", "\[Rule]", 
       RowBox[{"-", "4.91889453945202`"}]}], "}"}], ",", 
     RowBox[{"{", 
      RowBox[{"p", "\[Rule]", "0.0016529825110064582`"}], "}"}], ",", 
     RowBox[{"{", 
      RowBox[{"p", "\[Rule]", "0.47131422402977535`"}], "}"}]}], "}"}], ",", 
   "0.00030000000000000003`", ",", "0.9`", ",", "25"}], "}"}]], "Print",
 CellChangeTimes->{3.7843969706463995`*^9, 3.7843971539647255`*^9, 
  3.784397627601363*^9, 3.7843989133301754`*^9, 3.784399070020345*^9, 
  3.7843994281850452`*^9},ExpressionUUID->"0f1d7d6a-78e8-469d-be96-\
c628c38f7430"],

Cell[BoxData[
 RowBox[{"{", 
  RowBox[{
   RowBox[{"{", 
    RowBox[{
     RowBox[{"{", 
      RowBox[{"p", "\[Rule]", 
       RowBox[{"-", "5.170209275506431`"}]}], "}"}], ",", 
     RowBox[{"{", 
      RowBox[{"p", "\[Rule]", "0.0016366475330782196`"}], "}"}], ",", 
     RowBox[{"{", 
      RowBox[{"p", "\[Rule]", "0.4725703175553671`"}], "}"}]}], "}"}], ",", 
   "0.00030000000000000003`", ",", "0.9`", ",", "26"}], "}"}]], "Print",
 CellChangeTimes->{3.7843969706463995`*^9, 3.7843971539647255`*^9, 
  3.784397627601363*^9, 3.7843989133301754`*^9, 3.784399070020345*^9, 
  3.7843994281970367`*^9},ExpressionUUID->"e16713c9-cf61-4577-a909-\
ab463811d7bd"],

Cell[BoxData[
 RowBox[{"{", 
  RowBox[{
   RowBox[{"{", 
    RowBox[{
     RowBox[{"{", 
      RowBox[{"p", "\[Rule]", 
       RowBox[{"-", "5.421418429860864`"}]}], "}"}], ",", 
     RowBox[{"{", 
      RowBox[{"p", "\[Rule]", "0.001621901732194706`"}], "}"}], ",", 
     RowBox[{"{", 
      RowBox[{"p", "\[Rule]", "0.4737192402039357`"}], "}"}]}], "}"}], ",", 
   "0.00030000000000000003`", ",", "0.9`", ",", "27"}], "}"}]], "Print",
 CellChangeTimes->{3.7843969706463995`*^9, 3.7843971539647255`*^9, 
  3.784397627601363*^9, 3.7843989133301754`*^9, 3.784399070020345*^9, 
  3.7843994282080307`*^9},ExpressionUUID->"161a7226-c636-434d-adf3-\
2ea70a3e6e00"],

Cell[BoxData[
 RowBox[{"{", 
  RowBox[{
   RowBox[{"{", 
    RowBox[{
     RowBox[{"{", 
      RowBox[{"p", "\[Rule]", 
       RowBox[{"-", "5.672534989378693`"}]}], "}"}], ",", 
     RowBox[{"{", 
      RowBox[{"p", "\[Rule]", "0.001608523961375404`"}], "}"}], ",", 
     RowBox[{"{", 
      RowBox[{"p", "\[Rule]", "0.4747741999858363`"}], "}"}]}], "}"}], ",", 
   "0.00030000000000000003`", ",", "0.9`", ",", "28"}], "}"}]], "Print",
 CellChangeTimes->{3.7843969706463995`*^9, 3.7843971539647255`*^9, 
  3.784397627601363*^9, 3.7843989133301754`*^9, 3.784399070020345*^9, 
  3.784399428218026*^9},ExpressionUUID->"86810c60-92bc-40a1-84f4-\
debd193e6e76"],

Cell[BoxData[
 RowBox[{"{", 
  RowBox[{
   RowBox[{"{", 
    RowBox[{
     RowBox[{"{", 
      RowBox[{"p", "\[Rule]", 
       RowBox[{"-", "5.923569887663098`"}]}], "}"}], ",", 
     RowBox[{"{", 
      RowBox[{"p", "\[Rule]", "0.0015963322865282818`"}], "}"}], ",", 
     RowBox[{"{", 
      RowBox[{"p", "\[Rule]", "0.4757463124383403`"}], "}"}]}], "}"}], ",", 
   "0.00030000000000000003`", ",", "0.9`", ",", "29"}], "}"}]], "Print",
 CellChangeTimes->{3.7843969706463995`*^9, 3.7843971539647255`*^9, 
  3.784397627601363*^9, 3.7843989133301754`*^9, 3.784399070020345*^9, 
  3.7843994282300177`*^9},ExpressionUUID->"0d31aca3-0a22-4340-a233-\
ab406bda803f"],

Cell[BoxData[
 RowBox[{"{", 
  RowBox[{
   RowBox[{"{", 
    RowBox[{
     RowBox[{"{", 
      RowBox[{"p", "\[Rule]", 
       RowBox[{"-", "6.174532396673229`"}]}], "}"}], ",", 
     RowBox[{"{", 
      RowBox[{"p", "\[Rule]", "0.0015851756641706769`"}], "}"}], ",", 
     RowBox[{"{", 
      RowBox[{"p", "\[Rule]", "0.47664500056408`"}], "}"}]}], "}"}], ",", 
   "0.00030000000000000003`", ",", "0.9`", ",", "30"}], "}"}]], "Print",
 CellChangeTimes->{3.7843969706463995`*^9, 3.7843971539647255`*^9, 
  3.784397627601363*^9, 3.7843989133301754`*^9, 3.784399070020345*^9, 
  3.784399428240012*^9},ExpressionUUID->"5d010437-5e54-4190-972d-\
9a72c82675cf"],

Cell[BoxData[
 RowBox[{"{", 
  RowBox[{
   RowBox[{"{", 
    RowBox[{
     RowBox[{"{", 
      RowBox[{"p", "\[Rule]", 
       RowBox[{"-", "6.425430431748056`"}]}], "}"}], ",", 
     RowBox[{"{", 
      RowBox[{"p", "\[Rule]", "0.00157492765233397`"}], "}"}], ",", 
     RowBox[{"{", 
      RowBox[{"p", "\[Rule]", "0.47747830614399644`"}], "}"}]}], "}"}], ",", 
   "0.00030000000000000003`", ",", "0.9`", ",", "31"}], "}"}]], "Print",
 CellChangeTimes->{3.7843969706463995`*^9, 3.7843971539647255`*^9, 
  3.784397627601363*^9, 3.7843989133301754`*^9, 3.784399070020345*^9, 
  3.7843994282550044`*^9},ExpressionUUID->"bb73b4e2-abc6-42b7-b915-\
c751b44a960d"],

Cell[BoxData[
 RowBox[{"{", 
  RowBox[{
   RowBox[{"{", 
    RowBox[{
     RowBox[{"{", 
      RowBox[{"p", "\[Rule]", 
       RowBox[{"-", "6.676270791639965`"}]}], "}"}], ",", 
     RowBox[{"{", 
      RowBox[{"p", "\[Rule]", "0.0015654815978268686`"}], "}"}], ",", 
     RowBox[{"{", 
      RowBox[{"p", "\[Rule]", "0.4782531345836648`"}], "}"}]}], "}"}], ",", 
   "0.00030000000000000003`", ",", "0.9`", ",", "32"}], "}"}]], "Print",
 CellChangeTimes->{3.7843969706463995`*^9, 3.7843971539647255`*^9, 
  3.784397627601363*^9, 3.7843989133301754`*^9, 3.784399070020345*^9, 
  3.7843994282629995`*^9},ExpressionUUID->"c7306a2a-b57e-4593-be18-\
3413b26f82a5"],

Cell[BoxData[
 RowBox[{"{", 
  RowBox[{
   RowBox[{"{", 
    RowBox[{
     RowBox[{"{", 
      RowBox[{"p", "\[Rule]", 
       RowBox[{"-", "6.927059349198571`"}]}], "}"}], ",", 
     RowBox[{"{", 
      RowBox[{"p", "\[Rule]", "0.0015567469107502774`"}], "}"}], ",", 
     RowBox[{"{", 
      RowBox[{"p", "\[Rule]", "0.47897544932259956`"}], "}"}]}], "}"}], ",", 
   "0.00030000000000000003`", ",", "0.9`", ",", "33"}], "}"}]], "Print",
 CellChangeTimes->{3.7843969706463995`*^9, 3.7843971539647255`*^9, 
  3.784397627601363*^9, 3.7843989133301754`*^9, 3.784399070020345*^9, 
  3.7843994282769923`*^9},ExpressionUUID->"ce70f390-c2bc-4487-887e-\
483ba821e4b4"],

Cell[BoxData[
 RowBox[{"{", 
  RowBox[{
   RowBox[{"{", 
    RowBox[{
     RowBox[{"{", 
      RowBox[{"p", "\[Rule]", 
       RowBox[{"-", "7.1778012041768795`"}]}], "}"}], ",", 
     RowBox[{"{", 
      RowBox[{"p", "\[Rule]", "0.0015486461501055518`"}], "}"}], ",", 
     RowBox[{"{", 
      RowBox[{"p", "\[Rule]", "0.4796504275548047`"}], "}"}]}], "}"}], ",", 
   "0.00030000000000000003`", ",", "0.9`", ",", "34"}], "}"}]], "Print",
 CellChangeTimes->{3.7843969706463995`*^9, 3.7843971539647255`*^9, 
  3.784397627601363*^9, 3.7843989133301754`*^9, 3.784399070020345*^9, 
  3.784399428284988*^9},ExpressionUUID->"c83bdb68-eed1-49cd-b902-\
5339be5f8bbb"],

Cell[BoxData[
 RowBox[{"{", 
  RowBox[{
   RowBox[{"{", 
    RowBox[{
     RowBox[{"{", 
      RowBox[{"p", "\[Rule]", 
       RowBox[{"-", "7.4285008066755625`"}]}], "}"}], ",", 
     RowBox[{"{", 
      RowBox[{"p", "\[Rule]", "0.0015411127216938669`"}], "}"}], ",", 
     RowBox[{"{", 
      RowBox[{"p", "\[Rule]", "0.4802825859751507`"}], "}"}]}], "}"}], ",", 
   "0.00030000000000000003`", ",", "0.9`", ",", "35"}], "}"}]], "Print",
 CellChangeTimes->{3.7843969706463995`*^9, 3.7843971539647255`*^9, 
  3.784397627601363*^9, 3.7843989133301754`*^9, 3.784399070020345*^9, 
  3.7843994282959805`*^9},ExpressionUUID->"ead61670-80fd-4d5c-9ea6-\
a1b2cd474210"],

Cell[BoxData[
 RowBox[{"{", 
  RowBox[{
   RowBox[{"{", 
    RowBox[{
     RowBox[{"{", 
      RowBox[{"p", "\[Rule]", 
       RowBox[{"-", "7.679162057616795`"}]}], "}"}], ",", 
     RowBox[{"{", 
      RowBox[{"p", "\[Rule]", "0.001534089043308212`"}], "}"}], ",", 
     RowBox[{"{", 
      RowBox[{"p", "\[Rule]", "0.4808758830880211`"}], "}"}]}], "}"}], ",", 
   "0.00030000000000000003`", ",", "0.9`", ",", "36"}], "}"}]], "Print",
 CellChangeTimes->{3.7843969706463995`*^9, 3.7843971539647255`*^9, 
  3.784397627601363*^9, 3.7843989133301754`*^9, 3.784399070020345*^9, 
  3.784399428305978*^9},ExpressionUUID->"6f01c55f-db69-40f9-aab4-\
e0db69f181d9"],

Cell[BoxData[
 RowBox[{"{", 
  RowBox[{
   RowBox[{"{", 
    RowBox[{
     RowBox[{"{", 
      RowBox[{"p", "\[Rule]", 
       RowBox[{"-", "7.929788391094012`"}]}], "}"}], ",", 
     RowBox[{"{", 
      RowBox[{"p", "\[Rule]", "0.0015275250701778723`"}], "}"}], ",", 
     RowBox[{"{", 
      RowBox[{"p", "\[Rule]", "0.4814338030316207`"}], "}"}]}], "}"}], ",", 
   "0.00030000000000000003`", ",", "0.9`", ",", "37"}], "}"}]], "Print",
 CellChangeTimes->{3.7843969706463995`*^9, 3.7843971539647255`*^9, 
  3.784397627601363*^9, 3.7843989133301754`*^9, 3.784399070020345*^9, 
  3.784399428316969*^9},ExpressionUUID->"21288b6e-21b1-41a2-8b40-\
e6986cf1859b"],

Cell[BoxData[
 RowBox[{"{", 
  RowBox[{
   RowBox[{"{", 
    RowBox[{
     RowBox[{"{", 
      RowBox[{"p", "\[Rule]", 
       RowBox[{"-", "8.180382842307456`"}]}], "}"}], ",", 
     RowBox[{"{", 
      RowBox[{"p", "\[Rule]", "0.0015213771007589248`"}], "}"}], ",", 
     RowBox[{"{", 
      RowBox[{"p", "\[Rule]", "0.4819594247077352`"}], "}"}]}], "}"}], ",", 
   "0.00030000000000000003`", ",", "0.9`", ",", "38"}], "}"}]], "Print",
 CellChangeTimes->{3.7843969706463995`*^9, 3.7843971539647255`*^9, 
  3.784397627601363*^9, 3.7843989133301754`*^9, 3.784399070020345*^9, 
  3.7843994283269644`*^9},ExpressionUUID->"31d30935-a5f2-4805-8d91-\
1834bc981d6c"],

Cell[BoxData[
 RowBox[{"{", 
  RowBox[{
   RowBox[{"{", 
    RowBox[{
     RowBox[{"{", 
      RowBox[{"p", "\[Rule]", 
       RowBox[{"-", "8.430948103950707`"}]}], "}"}], ",", 
     RowBox[{"{", 
      RowBox[{"p", "\[Rule]", "0.0015156068025977555`"}], "}"}], ",", 
     RowBox[{"{", 
      RowBox[{"p", "\[Rule]", "0.4824554791423989`"}], "}"}]}], "}"}], ",", 
   "0.00030000000000000003`", ",", "0.9`", ",", "39"}], "}"}]], "Print",
 CellChangeTimes->{3.7843969706463995`*^9, 3.7843971539647255`*^9, 
  3.784397627601363*^9, 3.7843989133301754`*^9, 3.784399070020345*^9, 
  3.7843994283359594`*^9},ExpressionUUID->"e6bd9df6-8ab2-465d-a5a1-\
e7152bfb4542"],

Cell[BoxData[
 RowBox[{"{", 
  RowBox[{
   RowBox[{"{", 
    RowBox[{
     RowBox[{"{", 
      RowBox[{"p", "\[Rule]", 
       RowBox[{"-", "8.681486573279415`"}]}], "}"}], ",", 
     RowBox[{"{", 
      RowBox[{"p", "\[Rule]", "0.0015101804123627785`"}], "}"}], ",", 
     RowBox[{"{", 
      RowBox[{"p", "\[Rule]", "0.48292439735459386`"}], "}"}]}], "}"}], ",", 
   "0.00030000000000000003`", ",", "0.9`", ",", "40"}], "}"}]], "Print",
 CellChangeTimes->{3.7843969706463995`*^9, 3.7843971539647255`*^9, 
  3.784397627601363*^9, 3.7843989133301754`*^9, 3.784399070020345*^9, 
  3.7843994283469543`*^9},ExpressionUUID->"07900593-ecd5-4279-ad85-\
f967e9f64d32"],

Cell[BoxData[
 RowBox[{"{", 
  RowBox[{
   RowBox[{"{", 
    RowBox[{"{", 
     RowBox[{"p", "\[Rule]", 
      RowBox[{"-", "0.00039957388014083106`"}]}], "}"}], "}"}], ",", 
   "0.00030000000000000003`", ",", "1.`", ",", "3"}], "}"}]], "Print",
 CellChangeTimes->{3.7843969706463995`*^9, 3.7843971539647255`*^9, 
  3.784397627601363*^9, 3.7843989133301754`*^9, 3.784399070020345*^9, 
  3.784399428354949*^9},ExpressionUUID->"643b388e-27eb-4bf9-bb60-\
97d9b702235d"],

Cell[BoxData[
 RowBox[{"{", 
  RowBox[{
   RowBox[{"{", 
    RowBox[{"{", 
     RowBox[{"p", "\[Rule]", 
      RowBox[{"-", "0.0011971286192497801`"}]}], "}"}], "}"}], ",", 
   "0.00030000000000000003`", ",", "1.`", ",", "4"}], "}"}]], "Print",
 CellChangeTimes->{3.7843969706463995`*^9, 3.7843971539647255`*^9, 
  3.784397627601363*^9, 3.7843989133301754`*^9, 3.784399070020345*^9, 
  3.784399428362943*^9},ExpressionUUID->"282ccc6a-3727-4e89-a137-\
c2bd7efa71ef"],

Cell[BoxData[
 RowBox[{"{", 
  RowBox[{
   RowBox[{"{", 
    RowBox[{"{", 
     RowBox[{"p", "\[Rule]", 
      RowBox[{"-", "0.0035658762113810268`"}]}], "}"}], "}"}], ",", 
   "0.00030000000000000003`", ",", "1.`", ",", "5"}], "}"}]], "Print",
 CellChangeTimes->{3.7843969706463995`*^9, 3.7843971539647255`*^9, 
  3.784397627601363*^9, 3.7843989133301754`*^9, 3.784399070020345*^9, 
  3.78439942837394*^9},ExpressionUUID->"e45ec084-34a5-4bb8-a300-e6596c96c4fd"],

Cell[BoxData[
 RowBox[{"{", 
  RowBox[{
   RowBox[{"{", 
    RowBox[{
     RowBox[{"{", 
      RowBox[{"p", "\[Rule]", 
       RowBox[{"-", "0.04652470548029426`"}]}], "}"}], ",", 
     RowBox[{"{", 
      RowBox[{"p", "\[Rule]", "0.05294577865746012`"}], "}"}], ",", 
     RowBox[{"{", 
      RowBox[{"p", "\[Rule]", "0.24350394931608618`"}], "}"}]}], "}"}], ",", 
   "0.00030000000000000003`", ",", "1.`", ",", "6"}], "}"}]], "Print",
 CellChangeTimes->{3.7843969706463995`*^9, 3.7843971539647255`*^9, 
  3.784397627601363*^9, 3.7843989133301754`*^9, 3.784399070020345*^9, 
  3.7843994283819346`*^9},ExpressionUUID->"86556296-6d48-4d86-b045-\
c9637c3c81bf"],

Cell[BoxData[
 RowBox[{"{", 
  RowBox[{
   RowBox[{"{", 
    RowBox[{
     RowBox[{"{", 
      RowBox[{"p", "\[Rule]", 
       RowBox[{"-", "0.3582024922350349`"}]}], "}"}], ",", 
     RowBox[{"{", 
      RowBox[{"p", "\[Rule]", "0.005944654845886455`"}], "}"}], ",", 
     RowBox[{"{", 
      RowBox[{"p", "\[Rule]", "0.3521078823756525`"}], "}"}]}], "}"}], ",", 
   "0.00030000000000000003`", ",", "1.`", ",", "7"}], "}"}]], "Print",
 CellChangeTimes->{3.7843969706463995`*^9, 3.7843971539647255`*^9, 
  3.784397627601363*^9, 3.7843989133301754`*^9, 3.784399070020345*^9, 
  3.7843994283929267`*^9},ExpressionUUID->"99549443-a7de-489e-88fd-\
c97870b7da9d"],

Cell[BoxData[
 RowBox[{"{", 
  RowBox[{
   RowBox[{"{", 
    RowBox[{
     RowBox[{"{", 
      RowBox[{"p", "\[Rule]", 
       RowBox[{"-", "0.6432595558136357`"}]}], "}"}], ",", 
     RowBox[{"{", 
      RowBox[{"p", "\[Rule]", "0.0035915507800626384`"}], "}"}], ",", 
     RowBox[{"{", 
      RowBox[{"p", "\[Rule]", "0.3894430725133291`"}], "}"}]}], "}"}], ",", 
   "0.00030000000000000003`", ",", "1.`", ",", "8"}], "}"}]], "Print",
 CellChangeTimes->{3.7843969706463995`*^9, 3.7843971539647255`*^9, 
  3.784397627601363*^9, 3.7843989133301754`*^9, 3.784399070020345*^9, 
  3.7843994284009247`*^9},ExpressionUUID->"7cdadece-0089-40c1-b970-\
bb31952905c6"],

Cell[BoxData[
 RowBox[{"{", 
  RowBox[{
   RowBox[{"{", 
    RowBox[{
     RowBox[{"{", 
      RowBox[{"p", "\[Rule]", 
       RowBox[{"-", "0.9137844302995636`"}]}], "}"}], ",", 
     RowBox[{"{", 
      RowBox[{"p", "\[Rule]", "0.002797073301369789`"}], "}"}], ",", 
     RowBox[{"{", 
      RowBox[{"p", "\[Rule]", "0.41068744697120196`"}], "}"}]}], "}"}], ",", 
   "0.00030000000000000003`", ",", "1.`", ",", "9"}], "}"}]], "Print",
 CellChangeTimes->{3.7843969706463995`*^9, 3.7843971539647255`*^9, 
  3.784397627601363*^9, 3.7843989133301754`*^9, 3.784399070020345*^9, 
  3.7843994284119177`*^9},ExpressionUUID->"3bf7e806-79e6-436d-b2e1-\
2e92cab01207"],

Cell[BoxData[
 RowBox[{"{", 
  RowBox[{
   RowBox[{"{", 
    RowBox[{
     RowBox[{"{", 
      RowBox[{"p", "\[Rule]", 
       RowBox[{"-", "1.177517687788332`"}]}], "}"}], ",", 
     RowBox[{"{", 
      RowBox[{"p", "\[Rule]", "0.0023985902853079595`"}], "}"}], ",", 
     RowBox[{"{", 
      RowBox[{"p", "\[Rule]", "0.4247442099692841`"}], "}"}]}], "}"}], ",", 
   "0.00030000000000000003`", ",", "1.`", ",", "10"}], "}"}]], "Print",
 CellChangeTimes->{3.7843969706463995`*^9, 3.7843971539647255`*^9, 
  3.784397627601363*^9, 3.7843989133301754`*^9, 3.784399070020345*^9, 
  3.784399428421912*^9},ExpressionUUID->"1840f605-fa7e-48bd-ab3f-\
71225e0fe42c"],

Cell[BoxData[
 RowBox[{"{", 
  RowBox[{
   RowBox[{"{", 
    RowBox[{
     RowBox[{"{", 
      RowBox[{"p", "\[Rule]", 
       RowBox[{"-", "1.437441933150192`"}]}], "}"}], ",", 
     RowBox[{"{", 
      RowBox[{"p", "\[Rule]", "0.002159189777575066`"}], "}"}], ",", 
     RowBox[{"{", 
      RowBox[{"p", "\[Rule]", "0.43483287833212914`"}], "}"}]}], "}"}], ",", 
   "0.00030000000000000003`", ",", "1.`", ",", "11"}], "}"}]], "Print",
 CellChangeTimes->{3.7843969706463995`*^9, 3.7843971539647255`*^9, 
  3.784397627601363*^9, 3.7843989133301754`*^9, 3.784399070020345*^9, 
  3.7843994284369025`*^9},ExpressionUUID->"7cecdcf0-4fe9-4496-9d38-\
d0e471e97a7c"],

Cell[BoxData[
 RowBox[{"{", 
  RowBox[{
   RowBox[{"{", 
    RowBox[{
     RowBox[{"{", 
      RowBox[{"p", "\[Rule]", 
       RowBox[{"-", "1.694987642989185`"}]}], "}"}], ",", 
     RowBox[{"{", 
      RowBox[{"p", "\[Rule]", "0.001999480533146471`"}], "}"}], ",", 
     RowBox[{"{", 
      RowBox[{"p", "\[Rule]", "0.44246331990880283`"}], "}"}]}], "}"}], ",", 
   "0.00030000000000000003`", ",", "1.`", ",", "12"}], "}"}]], "Print",
 CellChangeTimes->{3.7843969706463995`*^9, 3.7843971539647255`*^9, 
  3.784397627601363*^9, 3.7843989133301754`*^9, 3.784399070020345*^9, 
  3.784399428449896*^9},ExpressionUUID->"4f4f4831-583f-4a6b-981a-\
12a7e26d4293"],

Cell[BoxData[
 RowBox[{"{", 
  RowBox[{
   RowBox[{"{", 
    RowBox[{
     RowBox[{"{", 
      RowBox[{"p", "\[Rule]", 
       RowBox[{"-", "1.9509381266851367`"}]}], "}"}], ",", 
     RowBox[{"{", 
      RowBox[{"p", "\[Rule]", "0.0018853556776456878`"}], "}"}], ",", 
     RowBox[{"{", 
      RowBox[{"p", "\[Rule]", "0.4484529509535073`"}], "}"}]}], "}"}], ",", 
   "0.00030000000000000003`", ",", "1.`", ",", "13"}], "}"}]], "Print",
 CellChangeTimes->{3.7843969706463995`*^9, 3.7843971539647255`*^9, 
  3.784397627601363*^9, 3.7843989133301754`*^9, 3.784399070020345*^9, 
  3.784399428463887*^9},ExpressionUUID->"a20af021-48b3-497c-af7f-\
279a305160bd"],

Cell[BoxData[
 RowBox[{"{", 
  RowBox[{
   RowBox[{"{", 
    RowBox[{
     RowBox[{"{", 
      RowBox[{"p", "\[Rule]", 
       RowBox[{"-", "2.205762316481436`"}]}], "}"}], ",", 
     RowBox[{"{", 
      RowBox[{"p", "\[Rule]", "0.001799738935008232`"}], "}"}], ",", 
     RowBox[{"{", 
      RowBox[{"p", "\[Rule]", "0.4532877799856963`"}], "}"}]}], "}"}], ",", 
   "0.00030000000000000003`", ",", "1.`", ",", "14"}], "}"}]], "Print",
 CellChangeTimes->{3.7843969706463995`*^9, 3.7843971539647255`*^9, 
  3.784397627601363*^9, 3.7843989133301754`*^9, 3.784399070020345*^9, 
  3.78439942847688*^9},ExpressionUUID->"f07886b2-24d4-4ac3-b565-9d9ac3c641aa"],

Cell[BoxData[
 RowBox[{"{", 
  RowBox[{
   RowBox[{"{", 
    RowBox[{
     RowBox[{"{", 
      RowBox[{"p", "\[Rule]", 
       RowBox[{"-", "2.459759675644376`"}]}], "}"}], ",", 
     RowBox[{"{", 
      RowBox[{"p", "\[Rule]", "0.0017331355486598099`"}], "}"}], ",", 
     RowBox[{"{", 
      RowBox[{"p", "\[Rule]", "0.45727676502823644`"}], "}"}]}], "}"}], ",", 
   "0.00030000000000000003`", ",", "1.`", ",", "15"}], "}"}]], "Print",
 CellChangeTimes->{3.7843969706463995`*^9, 3.7843971539647255`*^9, 
  3.784397627601363*^9, 3.7843989133301754`*^9, 3.784399070020345*^9, 
  3.7843994284898744`*^9},ExpressionUUID->"1be88fde-5c24-44a4-b43e-\
24050d70dfe2"],

Cell[BoxData[
 RowBox[{"{", 
  RowBox[{
   RowBox[{"{", 
    RowBox[{
     RowBox[{"{", 
      RowBox[{"p", "\[Rule]", 
       RowBox[{"-", "2.713131098494239`"}]}], "}"}], ",", 
     RowBox[{"{", 
      RowBox[{"p", "\[Rule]", "0.0016798454471656386`"}], "}"}], ",", 
     RowBox[{"{", 
      RowBox[{"p", "\[Rule]", "0.4606265004728457`"}], "}"}]}], "}"}], ",", 
   "0.00030000000000000003`", ",", "1.`", ",", "16"}], "}"}]], "Print",
 CellChangeTimes->{3.7843969706463995`*^9, 3.7843971539647255`*^9, 
  3.784397627601363*^9, 3.7843989133301754`*^9, 3.784399070020345*^9, 
  3.7843994285018663`*^9},ExpressionUUID->"14e71935-c35f-46ec-af1c-\
dc97e05f458b"],

Cell[BoxData[
 RowBox[{"{", 
  RowBox[{
   RowBox[{"{", 
    RowBox[{
     RowBox[{"{", 
      RowBox[{"p", "\[Rule]", 
       RowBox[{"-", "2.9660167086012494`"}]}], "}"}], ",", 
     RowBox[{"{", 
      RowBox[{"p", "\[Rule]", "0.0016362398503632592`"}], "}"}], ",", 
     RowBox[{"{", 
      RowBox[{"p", "\[Rule]", "0.46348073866991046`"}], "}"}]}], "}"}], ",", 
   "0.00030000000000000003`", ",", "1.`", ",", "17"}], "}"}]], "Print",
 CellChangeTimes->{3.7843969706463995`*^9, 3.7843971539647255`*^9, 
  3.784397627601363*^9, 3.7843989133301754`*^9, 3.784399070020345*^9, 
  3.7843994285138607`*^9},ExpressionUUID->"0b92a9f3-2c60-4482-87e2-\
ea1747ca38f7"],

Cell[BoxData[
 RowBox[{"{", 
  RowBox[{
   RowBox[{"{", 
    RowBox[{
     RowBox[{"{", 
      RowBox[{"p", "\[Rule]", 
       RowBox[{"-", "3.2185173880390456`"}]}], "}"}], ",", 
     RowBox[{"{", 
      RowBox[{"p", "\[Rule]", "0.0015998988459565839`"}], "}"}], ",", 
     RowBox[{"{", 
      RowBox[{"p", "\[Rule]", "0.4659427816053654`"}], "}"}]}], "}"}], ",", 
   "0.00030000000000000003`", ",", "1.`", ",", "18"}], "}"}]], "Print",
 CellChangeTimes->{3.7843969706463995`*^9, 3.7843971539647255`*^9, 
  3.784397627601363*^9, 3.7843989133301754`*^9, 3.784399070020345*^9, 
  3.784399428523856*^9},ExpressionUUID->"3620373a-846f-4f86-a0d8-\
3da0b17659a2"],

Cell[BoxData[
 RowBox[{"{", 
  RowBox[{
   RowBox[{"{", 
    RowBox[{
     RowBox[{"{", 
      RowBox[{"p", "\[Rule]", 
       RowBox[{"-", "3.4707077045832824`"}]}], "}"}], ",", 
     RowBox[{"{", 
      RowBox[{"p", "\[Rule]", "0.0015691467237696302`"}], "}"}], ",", 
     RowBox[{"{", 
      RowBox[{"p", "\[Rule]", "0.46808887276504113`"}], "}"}]}], "}"}], ",", 
   "0.00030000000000000003`", ",", "1.`", ",", "19"}], "}"}]], "Print",
 CellChangeTimes->{3.7843969706463995`*^9, 3.7843971539647255`*^9, 
  3.784397627601363*^9, 3.7843989133301754`*^9, 3.784399070020345*^9, 
  3.7843994285388455`*^9},ExpressionUUID->"c5873c1d-25b7-40d9-9c4f-\
b2a34e4549f5"],

Cell[BoxData[
 RowBox[{"{", 
  RowBox[{
   RowBox[{"{", 
    RowBox[{
     RowBox[{"{", 
      RowBox[{"p", "\[Rule]", 
       RowBox[{"-", "3.7226440164714534`"}]}], "}"}], ",", 
     RowBox[{"{", 
      RowBox[{"p", "\[Rule]", "0.0015427863301353004`"}], "}"}], ",", 
     RowBox[{"{", 
      RowBox[{"p", "\[Rule]", "0.4699765675400984`"}], "}"}]}], "}"}], ",", 
   "0.00030000000000000003`", ",", "1.`", ",", "20"}], "}"}]], "Print",
 CellChangeTimes->{3.7843969706463995`*^9, 3.7843971539647255`*^9, 
  3.784397627601363*^9, 3.7843989133301754`*^9, 3.784399070020345*^9, 
  3.78439942855084*^9},ExpressionUUID->"3f25ffca-5bae-4e9e-a3ec-c3fb7f2323e9"],

Cell[BoxData[
 RowBox[{"{", 
  RowBox[{
   RowBox[{"{", 
    RowBox[{
     RowBox[{"{", 
      RowBox[{"p", "\[Rule]", 
       RowBox[{"-", "3.9743697404652694`"}]}], "}"}], ",", 
     RowBox[{"{", 
      RowBox[{"p", "\[Rule]", "0.0015199396235039489`"}], "}"}], ",", 
     RowBox[{"{", 
      RowBox[{"p", "\[Rule]", "0.471650160733798`"}], "}"}]}], "}"}], ",", 
   "0.00030000000000000003`", ",", "1.`", ",", "21"}], "}"}]], "Print",
 CellChangeTimes->{3.7843969706463995`*^9, 3.7843971539647255`*^9, 
  3.784397627601363*^9, 3.7843989133301754`*^9, 3.784399070020345*^9, 
  3.784399428560833*^9},ExpressionUUID->"e660eca7-0e89-4712-9b63-\
f15dc4872912"],

Cell[BoxData[
 RowBox[{"{", 
  RowBox[{
   RowBox[{"{", 
    RowBox[{
     RowBox[{"{", 
      RowBox[{"p", "\[Rule]", 
       RowBox[{"-", "4.2259188826869485`"}]}], "}"}], ",", 
     RowBox[{"{", 
      RowBox[{"p", "\[Rule]", "0.0014999479933300224`"}], "}"}], ",", 
     RowBox[{"{", 
      RowBox[{"p", "\[Rule]", "0.4731443170789033`"}], "}"}]}], "}"}], ",", 
   "0.00030000000000000003`", ",", "1.`", ",", "22"}], "}"}]], "Print",
 CellChangeTimes->{3.7843969706463995`*^9, 3.7843971539647255`*^9, 
  3.784397627601363*^9, 3.7843989133301754`*^9, 3.784399070020345*^9, 
  3.7843994285738287`*^9},ExpressionUUID->"b6efcf26-4285-4624-a9e9-\
dc5a4c76bf3b"],

Cell[BoxData[
 RowBox[{"{", 
  RowBox[{
   RowBox[{"{", 
    RowBox[{
     RowBox[{"{", 
      RowBox[{"p", "\[Rule]", 
       RowBox[{"-", "4.4773184684263`"}]}], "}"}], ",", 
     RowBox[{"{", 
      RowBox[{"p", "\[Rule]", "0.0014823077456221402`"}], "}"}], ",", 
     RowBox[{"{", 
      RowBox[{"p", "\[Rule]", "0.47448656555921437`"}], "}"}]}], "}"}], ",", 
   "0.00030000000000000003`", ",", "1.`", ",", "23"}], "}"}]], "Print",
 CellChangeTimes->{3.7843969706463995`*^9, 3.7843971539647255`*^9, 
  3.784397627601363*^9, 3.7843989133301754`*^9, 3.784399070020345*^9, 
  3.784399428590816*^9},ExpressionUUID->"f2038333-c40d-40e7-a503-\
894f21116efb"],

Cell[BoxData[
 RowBox[{"{", 
  RowBox[{
   RowBox[{"{", 
    RowBox[{
     RowBox[{"{", 
      RowBox[{"p", "\[Rule]", 
       RowBox[{"-", "4.728590253163299`"}]}], "}"}], ",", 
     RowBox[{"{", 
      RowBox[{"p", "\[Rule]", "0.0014666270851035744`"}], "}"}], ",", 
     RowBox[{"{", 
      RowBox[{"p", "\[Rule]", "0.4756990534499837`"}], "}"}]}], "}"}], ",", 
   "0.00030000000000000003`", ",", "1.`", ",", "24"}], "}"}]], "Print",
 CellChangeTimes->{3.7843969706463995`*^9, 3.7843971539647255`*^9, 
  3.784397627601363*^9, 3.7843989133301754`*^9, 3.784399070020345*^9, 
  3.7843994286088085`*^9},ExpressionUUID->"41d362fb-c94a-4def-99f3-\
ea7c2d149cf4"],

Cell[BoxData[
 RowBox[{"{", 
  RowBox[{
   RowBox[{"{", 
    RowBox[{
     RowBox[{"{", 
      RowBox[{"p", "\[Rule]", 
       RowBox[{"-", "4.9797519520653015`"}]}], "}"}], ",", 
     RowBox[{"{", 
      RowBox[{"p", "\[Rule]", "0.0014525966772499848`"}], "}"}], ",", 
     RowBox[{"{", 
      RowBox[{"p", "\[Rule]", "0.47679980525309207`"}], "}"}]}], "}"}], ",", 
   "0.00030000000000000003`", ",", "1.`", ",", "25"}], "}"}]], "Print",
 CellChangeTimes->{3.7843969706463995`*^9, 3.7843971539647255`*^9, 
  3.784397627601363*^9, 3.7843989133301754`*^9, 3.784399070020345*^9, 
  3.7843994286237984`*^9},ExpressionUUID->"0be89d56-f7e6-45c0-b5be-\
f7fee080cf5a"],

Cell[BoxData[
 RowBox[{"{", 
  RowBox[{
   RowBox[{"{", 
    RowBox[{
     RowBox[{"{", 
      RowBox[{"p", "\[Rule]", 
       RowBox[{"-", "5.230818139475095`"}]}], "}"}], ",", 
     RowBox[{"{", 
      RowBox[{"p", "\[Rule]", "0.0014399690389232363`"}], "}"}], ",", 
     RowBox[{"{", 
      RowBox[{"p", "\[Rule]", "0.4778036427944639`"}], "}"}]}], "}"}], ",", 
   "0.00030000000000000003`", ",", "1.`", ",", "26"}], "}"}]], "Print",
 CellChangeTimes->{3.7843969706463995`*^9, 3.7843971539647255`*^9, 
  3.784397627601363*^9, 3.7843989133301754`*^9, 3.784399070020345*^9, 
  3.78439942863879*^9},ExpressionUUID->"a8dfaa5b-e886-44d2-b6fa-e98ae353a693"],

Cell[BoxData[
 RowBox[{"{", 
  RowBox[{
   RowBox[{"{", 
    RowBox[{
     RowBox[{"{", 
      RowBox[{"p", "\[Rule]", 
       RowBox[{"-", "5.481800917609489`"}]}], "}"}], ",", 
     RowBox[{"{", 
      RowBox[{"p", "\[Rule]", "0.0014285438156853598`"}], "}"}], ",", 
     RowBox[{"{", 
      RowBox[{"p", "\[Rule]", "0.4787228686453476`"}], "}"}]}], "}"}], ",", 
   "0.00030000000000000003`", ",", "1.`", ",", "27"}], "}"}]], "Print",
 CellChangeTimes->{3.7843969706463995`*^9, 3.7843971539647255`*^9, 
  3.784397627601363*^9, 3.7843989133301754`*^9, 3.784399070020345*^9, 
  3.784399428680766*^9},ExpressionUUID->"645e8e4e-e764-40f7-b842-\
61e0101873ca"],

Cell[BoxData[
 RowBox[{"{", 
  RowBox[{
   RowBox[{"{", 
    RowBox[{
     RowBox[{"{", 
      RowBox[{"p", "\[Rule]", 
       RowBox[{"-", "5.732710420909539`"}]}], "}"}], ",", 
     RowBox[{"{", 
      RowBox[{"p", "\[Rule]", "0.0014181570733139712`"}], "}"}], ",", 
     RowBox[{"{", 
      RowBox[{"p", "\[Rule]", "0.47956778118102217`"}], "}"}]}], "}"}], ",", 
   "0.00030000000000000003`", ",", "1.`", ",", "28"}], "}"}]], "Print",
 CellChangeTimes->{3.7843969706463995`*^9, 3.7843971539647255`*^9, 
  3.784397627601363*^9, 3.7843989133301754`*^9, 3.784399070020345*^9, 
  3.7843994286977572`*^9},ExpressionUUID->"40115086-9e9f-4003-ba1b-\
c368c7dddd48"],

Cell[BoxData[
 RowBox[{"{", 
  RowBox[{
   RowBox[{"{", 
    RowBox[{
     RowBox[{"{", 
      RowBox[{"p", "\[Rule]", 
       RowBox[{"-", "5.98355520143305`"}]}], "}"}], ",", 
     RowBox[{"{", 
      RowBox[{"p", "\[Rule]", "0.0014086733821408468`"}], "}"}], ",", 
     RowBox[{"{", 
      RowBox[{"p", "\[Rule]", "0.4803470678889571`"}], "}"}]}], "}"}], ",", 
   "0.00030000000000000003`", ",", "1.`", ",", "29"}], "}"}]], "Print",
 CellChangeTimes->{3.7843969706463995`*^9, 3.7843971539647255`*^9, 
  3.784397627601363*^9, 3.7843989133301754`*^9, 3.784399070020345*^9, 
  3.784399428713751*^9},ExpressionUUID->"729c44aa-9ea9-4d4e-a29e-\
32362fb0c6f2"],

Cell[BoxData[
 RowBox[{"{", 
  RowBox[{
   RowBox[{"{", 
    RowBox[{
     RowBox[{"{", 
      RowBox[{"p", "\[Rule]", 
       RowBox[{"-", "6.234342526863495`"}]}], "}"}], ",", 
     RowBox[{"{", 
      RowBox[{"p", "\[Rule]", "0.0013999798798477198`"}], "}"}], ",", 
     RowBox[{"{", 
      RowBox[{"p", "\[Rule]", "0.4810681093149477`"}], "}"}]}], "}"}], ",", 
   "0.00030000000000000003`", ",", "1.`", ",", "30"}], "}"}]], "Print",
 CellChangeTimes->{3.7843969706463995`*^9, 3.7843971539647255`*^9, 
  3.784397627601363*^9, 3.7843989133301754`*^9, 3.784399070020345*^9, 
  3.784399428729739*^9},ExpressionUUID->"fdce8aa9-e756-4147-8fac-\
2a25c19a34b2"],

Cell[BoxData[
 RowBox[{"{", 
  RowBox[{
   RowBox[{"{", 
    RowBox[{
     RowBox[{"{", 
      RowBox[{"p", "\[Rule]", 
       RowBox[{"-", "6.485078613460886`"}]}], "}"}], ",", 
     RowBox[{"{", 
      RowBox[{"p", "\[Rule]", "0.0013919817588827885`"}], "}"}], ",", 
     RowBox[{"{", 
      RowBox[{"p", "\[Rule]", "0.4817372165265561`"}], "}"}]}], "}"}], ",", 
   "0.00030000000000000003`", ",", "1.`", ",", "31"}], "}"}]], "Print",
 CellChangeTimes->{3.7843969706463995`*^9, 3.7843971539647255`*^9, 
  3.784397627601363*^9, 3.7843989133301754`*^9, 3.784399070020345*^9, 
  3.7843994287427316`*^9},ExpressionUUID->"9f546e82-d433-4aee-8884-\
a2f2b0171f24"],

Cell[BoxData[
 RowBox[{"{", 
  RowBox[{
   RowBox[{"{", 
    RowBox[{
     RowBox[{"{", 
      RowBox[{"p", "\[Rule]", 
       RowBox[{"-", "6.7357688099775075`"}]}], "}"}], ",", 
     RowBox[{"{", 
      RowBox[{"p", "\[Rule]", "0.001384598795031376`"}], "}"}], ",", 
     RowBox[{"{", 
      RowBox[{"p", "\[Rule]", "0.4823598185002809`"}], "}"}]}], "}"}], ",", 
   "0.00030000000000000003`", ",", "1.`", ",", "32"}], "}"}]], "Print",
 CellChangeTimes->{3.7843969706463995`*^9, 3.7843971539647255`*^9, 
  3.784397627601363*^9, 3.7843989133301754`*^9, 3.784399070020345*^9, 
  3.784399428758723*^9},ExpressionUUID->"abaff69f-ce6c-4b43-bc43-\
60469554d9f0"],

Cell[BoxData[
 RowBox[{"{", 
  RowBox[{
   RowBox[{"{", 
    RowBox[{
     RowBox[{"{", 
      RowBox[{"p", "\[Rule]", 
       RowBox[{"-", "6.986417744196105`"}]}], "}"}], ",", 
     RowBox[{"{", 
      RowBox[{"p", "\[Rule]", "0.0013777626472681306`"}], "}"}], ",", 
     RowBox[{"{", 
      RowBox[{"p", "\[Rule]", "0.4829406113598935`"}], "}"}]}], "}"}], ",", 
   "0.00030000000000000003`", ",", "1.`", ",", "33"}], "}"}]], "Print",
 CellChangeTimes->{3.7843969706463995`*^9, 3.7843971539647255`*^9, 
  3.784397627601363*^9, 3.7843989133301754`*^9, 3.784399070020345*^9, 
  3.7843994287747145`*^9},ExpressionUUID->"0cbd859e-bf6f-4cd7-a913-\
4d6e52db3a2d"],

Cell[BoxData[
 RowBox[{"{", 
  RowBox[{
   RowBox[{"{", 
    RowBox[{
     RowBox[{"{", 
      RowBox[{"p", "\[Rule]", 
       RowBox[{"-", "7.237029440678992`"}]}], "}"}], ",", 
     RowBox[{"{", 
      RowBox[{"p", "\[Rule]", "0.0013714147361081896`"}], "}"}], ",", 
     RowBox[{"{", 
      RowBox[{"p", "\[Rule]", "0.483483678247192`"}], "}"}]}], "}"}], ",", 
   "0.00030000000000000003`", ",", "1.`", ",", "34"}], "}"}]], "Print",
 CellChangeTimes->{3.7843969706463995`*^9, 3.7843971539647255`*^9, 
  3.784397627601363*^9, 3.7843989133301754`*^9, 3.784399070020345*^9, 
  3.7843994287847085`*^9},ExpressionUUID->"562237c3-f00d-48df-814b-\
ec63d1e17354"],

Cell[BoxData[
 RowBox[{"{", 
  RowBox[{
   RowBox[{"{", 
    RowBox[{
     RowBox[{"{", 
      RowBox[{"p", "\[Rule]", 
       RowBox[{"-", "7.487607416129008`"}]}], "}"}], ",", 
     RowBox[{"{", 
      RowBox[{"p", "\[Rule]", "0.0013655045608454669`"}], "}"}], ",", 
     RowBox[{"{", 
      RowBox[{"p", "\[Rule]", "0.48399258636572323`"}], "}"}]}], "}"}], ",", 
   "0.00030000000000000003`", ",", "1.`", ",", "35"}], "}"}]], "Print",
 CellChangeTimes->{3.7843969706463995`*^9, 3.7843971539647255`*^9, 
  3.784397627601363*^9, 3.7843989133301754`*^9, 3.784399070020345*^9, 
  3.784399428797703*^9},ExpressionUUID->"e15f3a21-54d8-4aae-869d-\
7b290b903025"],

Cell[BoxData[
 RowBox[{"{", 
  RowBox[{
   RowBox[{"{", 
    RowBox[{
     RowBox[{"{", 
      RowBox[{"p", "\[Rule]", 
       RowBox[{"-", "7.738154757184221`"}]}], "}"}], ",", 
     RowBox[{"{", 
      RowBox[{"p", "\[Rule]", "0.0013599883532889917`"}], "}"}], ",", 
     RowBox[{"{", 
      RowBox[{"p", "\[Rule]", "0.4844704661217444`"}], "}"}]}], "}"}], ",", 
   "0.00030000000000000003`", ",", "1.`", ",", "36"}], "}"}]], "Print",
 CellChangeTimes->{3.7843969706463995`*^9, 3.7843971539647255`*^9, 
  3.784397627601363*^9, 3.7843989133301754`*^9, 3.784399070020345*^9, 
  3.7843994288086953`*^9},ExpressionUUID->"25b4d6bd-8f5a-43db-9c70-\
77bf51762f67"],

Cell[BoxData[
 RowBox[{"{", 
  RowBox[{
   RowBox[{"{", 
    RowBox[{
     RowBox[{"{", 
      RowBox[{"p", "\[Rule]", 
       RowBox[{"-", "7.988674184314963`"}]}], "}"}], ",", 
     RowBox[{"{", 
      RowBox[{"p", "\[Rule]", "0.0013548279920264827`"}], "}"}], ",", 
     RowBox[{"{", 
      RowBox[{"p", "\[Rule]", "0.48492007610700116`"}], "}"}]}], "}"}], ",", 
   "0.00030000000000000003`", ",", "1.`", ",", "37"}], "}"}]], "Print",
 CellChangeTimes->{3.7843969706463995`*^9, 3.7843971539647255`*^9, 
  3.784397627601363*^9, 3.7843989133301754`*^9, 3.784399070020345*^9, 
  3.7843994288196898`*^9},ExpressionUUID->"e79d8001-19e6-4a57-b4e2-\
ee2b9e82b1fe"],

Cell[BoxData[
 RowBox[{"{", 
  RowBox[{
   RowBox[{"{", 
    RowBox[{
     RowBox[{"{", 
      RowBox[{"p", "\[Rule]", 
       RowBox[{"-", "8.239168104640303`"}]}], "}"}], ",", 
     RowBox[{"{", 
      RowBox[{"p", "\[Rule]", "0.0013499901202338078`"}], "}"}], ",", 
     RowBox[{"{", 
      RowBox[{"p", "\[Rule]", "0.4853438567973858`"}], "}"}]}], "}"}], ",", 
   "0.00030000000000000003`", ",", "1.`", ",", "38"}], "}"}]], "Print",
 CellChangeTimes->{3.7843969706463995`*^9, 3.7843971539647255`*^9, 
  3.784397627601363*^9, 3.7843989133301754`*^9, 3.784399070020345*^9, 
  3.7843994288306828`*^9},ExpressionUUID->"44756569-cb5e-4043-8bc9-\
12d039a3b460"],

Cell[BoxData[
 RowBox[{"{", 
  RowBox[{
   RowBox[{"{", 
    RowBox[{
     RowBox[{"{", 
      RowBox[{"p", "\[Rule]", 
       RowBox[{"-", "8.489638655845878`"}]}], "}"}], ",", 
     RowBox[{"{", 
      RowBox[{"p", "\[Rule]", "0.0013454454238604164`"}], "}"}], ",", 
     RowBox[{"{", 
      RowBox[{"p", "\[Rule]", "0.4857439751925862`"}], "}"}]}], "}"}], ",", 
   "0.00030000000000000003`", ",", "1.`", ",", "39"}], "}"}]], "Print",
 CellChangeTimes->{3.7843969706463995`*^9, 3.7843971539647255`*^9, 
  3.784397627601363*^9, 3.7843989133301754`*^9, 3.784399070020345*^9, 
  3.784399428841677*^9},ExpressionUUID->"e4c4f794-7aec-49e4-b8b0-\
f561b2cb364a"],

Cell[BoxData[
 RowBox[{"{", 
  RowBox[{
   RowBox[{"{", 
    RowBox[{
     RowBox[{"{", 
      RowBox[{"p", "\[Rule]", 
       RowBox[{"-", "8.740087742906791`"}]}], "}"}], ",", 
     RowBox[{"{", 
      RowBox[{"p", "\[Rule]", "0.001341168037176885`"}], "}"}], ",", 
     RowBox[{"{", 
      RowBox[{"p", "\[Rule]", "0.4861223621334345`"}], "}"}]}], "}"}], ",", 
   "0.00030000000000000003`", ",", "1.`", ",", "40"}], "}"}]], "Print",
 CellChangeTimes->{3.7843969706463995`*^9, 3.7843971539647255`*^9, 
  3.784397627601363*^9, 3.7843989133301754`*^9, 3.784399070020345*^9, 
  3.784399428853671*^9},ExpressionUUID->"84ac8497-2dbd-41ff-b71b-\
640e7b2843f1"],

Cell[BoxData[
 RowBox[{"{", 
  RowBox[{
   RowBox[{"{", 
    RowBox[{
     RowBox[{"{", 
      RowBox[{"p", "\[Rule]", 
       RowBox[{"-", "0.000409915325051328`"}]}], "}"}], ",", 
     RowBox[{"{", 
      RowBox[{"p", "\[Rule]", "1.1104666332330797`"}], "}"}], ",", 
     RowBox[{"{", 
      RowBox[{"p", "\[Rule]", "4.391942482411844`"}], "}"}]}], "}"}], ",", 
   "0.0004`", ",", "0.1`", ",", "3"}], "}"}]], "Print",
 CellChangeTimes->{3.7843969706463995`*^9, 3.7843971539647255`*^9, 
  3.784397627601363*^9, 3.7843989133301754`*^9, 3.784399070020345*^9, 
  3.7843994288636637`*^9},ExpressionUUID->"917b96cd-c0f1-4607-8d2e-\
3cb1e9ab73af"],

Cell[BoxData[
 RowBox[{"{", 
  RowBox[{
   RowBox[{"{", 
    RowBox[{
     RowBox[{"{", 
      RowBox[{"p", "\[Rule]", 
       RowBox[{"-", "0.0008413929334000838`"}]}], "}"}], ",", 
     RowBox[{"{", 
      RowBox[{"p", "\[Rule]", "1.1615493372721681`"}], "}"}], ",", 
     RowBox[{"{", 
      RowBox[{"p", "\[Rule]", "4.09119129596511`"}], "}"}]}], "}"}], ",", 
   "0.0004`", ",", "0.1`", ",", "4"}], "}"}]], "Print",
 CellChangeTimes->{3.7843969706463995`*^9, 3.7843971539647255`*^9, 
  3.784397627601363*^9, 3.7843989133301754`*^9, 3.784399070020345*^9, 
  3.7843994288726597`*^9},ExpressionUUID->"c87155d0-7d63-4174-b75d-\
11b184a02ff9"],

Cell[BoxData[
 RowBox[{"{", 
  RowBox[{
   RowBox[{"{", 
    RowBox[{
     RowBox[{"{", 
      RowBox[{"p", "\[Rule]", 
       RowBox[{"-", "0.0012962077414691998`"}]}], "}"}], ",", 
     RowBox[{"{", 
      RowBox[{"p", "\[Rule]", "1.2245574209527745`"}], "}"}], ",", 
     RowBox[{"{", 
      RowBox[{"p", "\[Rule]", "3.7785380670765796`"}], "}"}]}], "}"}], ",", 
   "0.0004`", ",", "0.1`", ",", "5"}], "}"}]], "Print",
 CellChangeTimes->{3.7843969706463995`*^9, 3.7843971539647255`*^9, 
  3.784397627601363*^9, 3.7843989133301754`*^9, 3.784399070020345*^9, 
  3.784399428881654*^9},ExpressionUUID->"a88bbf82-ba5c-46de-9e5e-\
5fa5b0667882"],

Cell[BoxData[
 RowBox[{"{", 
  RowBox[{
   RowBox[{"{", 
    RowBox[{
     RowBox[{"{", 
      RowBox[{"p", "\[Rule]", 
       RowBox[{"-", "0.0017763380923091164`"}]}], "}"}], ",", 
     RowBox[{"{", 
      RowBox[{"p", "\[Rule]", "1.3057400281395382`"}], "}"}], ",", 
     RowBox[{"{", 
      RowBox[{"p", "\[Rule]", "3.447735630224662`"}], "}"}]}], "}"}], ",", 
   "0.0004`", ",", "0.1`", ",", "6"}], "}"}]], "Print",
 CellChangeTimes->{3.7843969706463995`*^9, 3.7843971539647255`*^9, 
  3.784397627601363*^9, 3.7843989133301754`*^9, 3.784399070020345*^9, 
  3.784399428892647*^9},ExpressionUUID->"2af50318-135c-4afb-ba99-\
d35042174c37"],

Cell[BoxData[
 RowBox[{"{", 
  RowBox[{
   RowBox[{"{", 
    RowBox[{
     RowBox[{"{", 
      RowBox[{"p", "\[Rule]", 
       RowBox[{"-", "0.0022839962155841967`"}]}], "}"}], ",", 
     RowBox[{"{", 
      RowBox[{"p", "\[Rule]", "1.4184544431607027`"}], "}"}], ",", 
     RowBox[{"{", 
      RowBox[{"p", "\[Rule]", "3.0854289133107793`"}], "}"}]}], "}"}], ",", 
   "0.0004`", ",", "0.1`", ",", "7"}], "}"}]], "Print",
 CellChangeTimes->{3.7843969706463995`*^9, 3.7843971539647255`*^9, 
  3.784397627601363*^9, 3.7843989133301754`*^9, 3.784399070020345*^9, 
  3.7843994289016414`*^9},ExpressionUUID->"75c36518-0d7e-4118-8738-\
81107a42023c"],

Cell[BoxData[
 RowBox[{"{", 
  RowBox[{
   RowBox[{"{", 
    RowBox[{
     RowBox[{"{", 
      RowBox[{"p", "\[Rule]", 
       RowBox[{"-", "0.0028216644123862057`"}]}], "}"}], ",", 
     RowBox[{"{", 
      RowBox[{"p", "\[Rule]", "1.60399391863376`"}], "}"}], ",", 
     RowBox[{"{", 
      RowBox[{"p", "\[Rule]", "2.6503271460185305`"}], "}"}]}], "}"}], ",", 
   "0.0004`", ",", "0.1`", ",", "8"}], "}"}]], "Print",
 CellChangeTimes->{3.7843969706463995`*^9, 3.7843971539647255`*^9, 
  3.784397627601363*^9, 3.7843989133301754`*^9, 3.784399070020345*^9, 
  3.784399428911637*^9},ExpressionUUID->"2ca28292-6ee2-4e17-b836-\
fd290275f7d5"],

Cell[BoxData[
 RowBox[{"{", 
  RowBox[{
   RowBox[{"{", 
    RowBox[{"{", 
     RowBox[{"p", "\[Rule]", 
      RowBox[{"-", "0.0033921382789240746`"}]}], "}"}], "}"}], ",", "0.0004`",
    ",", "0.1`", ",", "9"}], "}"}]], "Print",
 CellChangeTimes->{3.7843969706463995`*^9, 3.7843971539647255`*^9, 
  3.784397627601363*^9, 3.7843989133301754`*^9, 3.784399070020345*^9, 
  3.784399428920632*^9},ExpressionUUID->"c259efb9-ec52-4e43-b1c6-\
ab419a9136a3"],

Cell[BoxData[
 RowBox[{"{", 
  RowBox[{
   RowBox[{"{", 
    RowBox[{"{", 
     RowBox[{"p", "\[Rule]", 
      RowBox[{"-", "0.003998578644279674`"}]}], "}"}], "}"}], ",", "0.0004`", 
   ",", "0.1`", ",", "10"}], "}"}]], "Print",
 CellChangeTimes->{3.7843969706463995`*^9, 3.7843971539647255`*^9, 
  3.784397627601363*^9, 3.7843989133301754`*^9, 3.784399070020345*^9, 
  3.784399428929628*^9},ExpressionUUID->"2561c886-7236-4095-abc3-\
ad8e1b86fb6d"],

Cell[BoxData[
 RowBox[{"{", 
  RowBox[{
   RowBox[{"{", 
    RowBox[{"{", 
     RowBox[{"p", "\[Rule]", 
      RowBox[{"-", "0.004644574375645435`"}]}], "}"}], "}"}], ",", "0.0004`", 
   ",", "0.1`", ",", "11"}], "}"}]], "Print",
 CellChangeTimes->{3.7843969706463995`*^9, 3.7843971539647255`*^9, 
  3.784397627601363*^9, 3.7843989133301754`*^9, 3.784399070020345*^9, 
  3.784399428939622*^9},ExpressionUUID->"bb6e5307-2603-457d-a63f-\
153f128ffda1"],

Cell[BoxData[
 RowBox[{"{", 
  RowBox[{
   RowBox[{"{", 
    RowBox[{"{", 
     RowBox[{"p", "\[Rule]", 
      RowBox[{"-", "0.005334218844044299`"}]}], "}"}], "}"}], ",", "0.0004`", 
   ",", "0.1`", ",", "12"}], "}"}]], "Print",
 CellChangeTimes->{3.7843969706463995`*^9, 3.7843971539647255`*^9, 
  3.784397627601363*^9, 3.7843989133301754`*^9, 3.784399070020345*^9, 
  3.7843994289496155`*^9},ExpressionUUID->"4593eb6e-bb11-4aba-ab09-\
c88951d81ace"],

Cell[BoxData[
 RowBox[{"{", 
  RowBox[{
   RowBox[{"{", 
    RowBox[{"{", 
     RowBox[{"p", "\[Rule]", 
      RowBox[{"-", "0.006072203708100347`"}]}], "}"}], "}"}], ",", "0.0004`", 
   ",", "0.1`", ",", "13"}], "}"}]], "Print",
 CellChangeTimes->{3.7843969706463995`*^9, 3.7843971539647255`*^9, 
  3.784397627601363*^9, 3.7843989133301754`*^9, 3.784399070020345*^9, 
  3.7843994289606104`*^9},ExpressionUUID->"2ca5cf2a-737f-4d4f-9247-\
9e58cc517f20"],

Cell[BoxData[
 RowBox[{"{", 
  RowBox[{
   RowBox[{"{", 
    RowBox[{"{", 
     RowBox[{"p", "\[Rule]", 
      RowBox[{"-", "0.0068639348556668416`"}]}], "}"}], "}"}], ",", "0.0004`",
    ",", "0.1`", ",", "14"}], "}"}]], "Print",
 CellChangeTimes->{3.7843969706463995`*^9, 3.7843971539647255`*^9, 
  3.784397627601363*^9, 3.7843989133301754`*^9, 3.784399070020345*^9, 
  3.784399428972605*^9},ExpressionUUID->"3c3ff968-39c1-451c-9ad8-\
c421c128021f"],

Cell[BoxData[
 RowBox[{"{", 
  RowBox[{
   RowBox[{"{", 
    RowBox[{"{", 
     RowBox[{"p", "\[Rule]", 
      RowBox[{"-", "0.007715676980051369`"}]}], "}"}], "}"}], ",", "0.0004`", 
   ",", "0.1`", ",", "15"}], "}"}]], "Print",
 CellChangeTimes->{3.7843969706463995`*^9, 3.7843971539647255`*^9, 
  3.784397627601363*^9, 3.7843989133301754`*^9, 3.784399070020345*^9, 
  3.7843994289806004`*^9},ExpressionUUID->"4aa9b2d4-1255-414b-829e-\
ca696cec8e48"],

Cell[BoxData[
 RowBox[{"{", 
  RowBox[{
   RowBox[{"{", 
    RowBox[{"{", 
     RowBox[{"p", "\[Rule]", 
      RowBox[{"-", "0.008634735565030166`"}]}], "}"}], "}"}], ",", "0.0004`", 
   ",", "0.1`", ",", "16"}], "}"}]], "Print",
 CellChangeTimes->{3.7843969706463995`*^9, 3.7843971539647255`*^9, 
  3.784397627601363*^9, 3.7843989133301754`*^9, 3.784399070020345*^9, 
  3.7843994289946055`*^9},ExpressionUUID->"35d4da76-602b-4ce5-bcdf-\
860c1609778b"],

Cell[BoxData[
 RowBox[{"{", 
  RowBox[{
   RowBox[{"{", 
    RowBox[{"{", 
     RowBox[{"p", "\[Rule]", 
      RowBox[{"-", "0.00962968832539691`"}]}], "}"}], "}"}], ",", "0.0004`", 
   ",", "0.1`", ",", "17"}], "}"}]], "Print",
 CellChangeTimes->{3.7843969706463995`*^9, 3.7843971539647255`*^9, 
  3.784397627601363*^9, 3.7843989133301754`*^9, 3.784399070020345*^9, 
  3.784399429004585*^9},ExpressionUUID->"66cf23a8-7acd-40d5-a87b-\
142eadbb5c00"],

Cell[BoxData[
 RowBox[{"{", 
  RowBox[{
   RowBox[{"{", 
    RowBox[{"{", 
     RowBox[{"p", "\[Rule]", 
      RowBox[{"-", "0.010710682887453483`"}]}], "}"}], "}"}], ",", "0.0004`", 
   ",", "0.1`", ",", "18"}], "}"}]], "Print",
 CellChangeTimes->{3.7843969706463995`*^9, 3.7843971539647255`*^9, 
  3.784397627601363*^9, 3.7843989133301754`*^9, 3.784399070020345*^9, 
  3.7843994290135794`*^9},ExpressionUUID->"5d1999a4-1bf2-49e3-bcc8-\
a718b97057f0"],

Cell[BoxData[
 RowBox[{"{", 
  RowBox[{
   RowBox[{"{", 
    RowBox[{"{", 
     RowBox[{"p", "\[Rule]", 
      RowBox[{"-", "0.011889824475931806`"}]}], "}"}], "}"}], ",", "0.0004`", 
   ",", "0.1`", ",", "19"}], "}"}]], "Print",
 CellChangeTimes->{3.7843969706463995`*^9, 3.7843971539647255`*^9, 
  3.784397627601363*^9, 3.7843989133301754`*^9, 3.784399070020345*^9, 
  3.7843994290215993`*^9},ExpressionUUID->"f156da8c-d5f3-447e-9398-\
26d960515ce3"],

Cell[BoxData[
 RowBox[{"{", 
  RowBox[{
   RowBox[{"{", 
    RowBox[{"{", 
     RowBox[{"p", "\[Rule]", 
      RowBox[{"-", "0.013181687868529104`"}]}], "}"}], "}"}], ",", "0.0004`", 
   ",", "0.1`", ",", "20"}], "}"}]], "Print",
 CellChangeTimes->{3.7843969706463995`*^9, 3.7843971539647255`*^9, 
  3.784397627601363*^9, 3.7843989133301754`*^9, 3.784399070020345*^9, 
  3.784399429030571*^9},ExpressionUUID->"acd0aa64-ab96-46a1-8772-\
b95d3169b71f"],

Cell[BoxData[
 RowBox[{"{", 
  RowBox[{
   RowBox[{"{", 
    RowBox[{"{", 
     RowBox[{"p", "\[Rule]", 
      RowBox[{"-", "0.014604004003495987`"}]}], "}"}], "}"}], ",", "0.0004`", 
   ",", "0.1`", ",", "21"}], "}"}]], "Print",
 CellChangeTimes->{3.7843969706463995`*^9, 3.7843971539647255`*^9, 
  3.784397627601363*^9, 3.7843989133301754`*^9, 3.784399070020345*^9, 
  3.784399429037569*^9},ExpressionUUID->"36c6e046-cf1d-441b-ba5a-\
0ed82a63fb8f"],

Cell[BoxData[
 RowBox[{"{", 
  RowBox[{
   RowBox[{"{", 
    RowBox[{"{", 
     RowBox[{"p", "\[Rule]", 
      RowBox[{"-", "0.016178597015054048`"}]}], "}"}], "}"}], ",", "0.0004`", 
   ",", "0.1`", ",", "22"}], "}"}]], "Print",
 CellChangeTimes->{3.7843969706463995`*^9, 3.7843971539647255`*^9, 
  3.784397627601363*^9, 3.7843989133301754`*^9, 3.784399070020345*^9, 
  3.7843994290455627`*^9},ExpressionUUID->"794a229f-acc2-4595-af95-\
df0974cad71a"],

Cell[BoxData[
 RowBox[{"{", 
  RowBox[{
   RowBox[{"{", 
    RowBox[{"{", 
     RowBox[{"p", "\[Rule]", 
      RowBox[{"-", "0.01793268857152611`"}]}], "}"}], "}"}], ",", "0.0004`", 
   ",", "0.1`", ",", "23"}], "}"}]], "Print",
 CellChangeTimes->{3.7843969706463995`*^9, 3.7843971539647255`*^9, 
  3.784397627601363*^9, 3.7843989133301754`*^9, 3.784399070020345*^9, 
  3.7843994290535593`*^9},ExpressionUUID->"8e1f6bca-7426-4786-852c-\
12cb4da8be53"],

Cell[BoxData[
 RowBox[{"{", 
  RowBox[{
   RowBox[{"{", 
    RowBox[{"{", 
     RowBox[{"p", "\[Rule]", 
      RowBox[{"-", "0.019900755050079155`"}]}], "}"}], "}"}], ",", "0.0004`", 
   ",", "0.1`", ",", "24"}], "}"}]], "Print",
 CellChangeTimes->{3.7843969706463995`*^9, 3.7843971539647255`*^9, 
  3.784397627601363*^9, 3.7843989133301754`*^9, 3.784399070020345*^9, 
  3.784399429061554*^9},ExpressionUUID->"714dcd82-937d-4f3a-a8bd-\
532ee0937e43"],

Cell[BoxData[
 RowBox[{"{", 
  RowBox[{
   RowBox[{"{", 
    RowBox[{"{", 
     RowBox[{"p", "\[Rule]", 
      RowBox[{"-", "0.02212724199548933`"}]}], "}"}], "}"}], ",", "0.0004`", 
   ",", "0.1`", ",", "25"}], "}"}]], "Print",
 CellChangeTimes->{3.7843969706463995`*^9, 3.7843971539647255`*^9, 
  3.784397627601363*^9, 3.7843989133301754`*^9, 3.784399070020345*^9, 
  3.7843994290735483`*^9},ExpressionUUID->"fa5b03c3-cae4-40b4-bc7a-\
4477947fbc2f"],

Cell[BoxData[
 RowBox[{"{", 
  RowBox[{
   RowBox[{"{", 
    RowBox[{"{", 
     RowBox[{"p", "\[Rule]", 
      RowBox[{"-", "0.02467065507279813`"}]}], "}"}], "}"}], ",", "0.0004`", 
   ",", "0.1`", ",", "26"}], "}"}]], "Print",
 CellChangeTimes->{3.7843969706463995`*^9, 3.7843971539647255`*^9, 
  3.784397627601363*^9, 3.7843989133301754`*^9, 3.784399070020345*^9, 
  3.7843994290825424`*^9},ExpressionUUID->"f4be1937-4ce5-4c89-8905-\
5fadd16b4800"],

Cell[BoxData[
 RowBox[{"{", 
  RowBox[{
   RowBox[{"{", 
    RowBox[{"{", 
     RowBox[{"p", "\[Rule]", 
      RowBox[{"-", "0.027609954177279104`"}]}], "}"}], "}"}], ",", "0.0004`", 
   ",", "0.1`", ",", "27"}], "}"}]], "Print",
 CellChangeTimes->{3.7843969706463995`*^9, 3.7843971539647255`*^9, 
  3.784397627601363*^9, 3.7843989133301754`*^9, 3.784399070020345*^9, 
  3.7843994290955358`*^9},ExpressionUUID->"42d9093f-2fe3-44eb-848c-\
0db832049cbb"],

Cell[BoxData[
 RowBox[{"{", 
  RowBox[{
   RowBox[{"{", 
    RowBox[{"{", 
     RowBox[{"p", "\[Rule]", 
      RowBox[{"-", "0.03105499726128881`"}]}], "}"}], "}"}], ",", "0.0004`", 
   ",", "0.1`", ",", "28"}], "}"}]], "Print",
 CellChangeTimes->{3.7843969706463995`*^9, 3.7843971539647255`*^9, 
  3.784397627601363*^9, 3.7843989133301754`*^9, 3.784399070020345*^9, 
  3.784399429105529*^9},ExpressionUUID->"45821163-7c39-4587-8c99-\
8138ed57ada0"],

Cell[BoxData[
 RowBox[{"{", 
  RowBox[{
   RowBox[{"{", 
    RowBox[{"{", 
     RowBox[{"p", "\[Rule]", 
      RowBox[{"-", "0.035164552981208075`"}]}], "}"}], "}"}], ",", "0.0004`", 
   ",", "0.1`", ",", "29"}], "}"}]], "Print",
 CellChangeTimes->{3.7843969706463995`*^9, 3.7843971539647255`*^9, 
  3.784397627601363*^9, 3.7843989133301754`*^9, 3.784399070020345*^9, 
  3.7843994291165237`*^9},ExpressionUUID->"e230d459-a64d-44b6-ac44-\
c1606d539f86"],

Cell[BoxData[
 RowBox[{"{", 
  RowBox[{
   RowBox[{"{", 
    RowBox[{"{", 
     RowBox[{"p", "\[Rule]", 
      RowBox[{"-", "0.04017959306273884`"}]}], "}"}], "}"}], ",", "0.0004`", 
   ",", "0.1`", ",", "30"}], "}"}]], "Print",
 CellChangeTimes->{3.7843969706463995`*^9, 3.7843971539647255`*^9, 
  3.784397627601363*^9, 3.7843989133301754`*^9, 3.784399070020345*^9, 
  3.78439942912352*^9},ExpressionUUID->"d5827c8a-9b1a-47af-b33b-4766061e8bbe"],

Cell[BoxData[
 RowBox[{"{", 
  RowBox[{
   RowBox[{"{", 
    RowBox[{"{", 
     RowBox[{"p", "\[Rule]", 
      RowBox[{"-", "0.04649070894604637`"}]}], "}"}], "}"}], ",", "0.0004`", 
   ",", "0.1`", ",", "31"}], "}"}]], "Print",
 CellChangeTimes->{3.7843969706463995`*^9, 3.7843971539647255`*^9, 
  3.784397627601363*^9, 3.7843989133301754`*^9, 3.784399070020345*^9, 
  3.7843994291325307`*^9},ExpressionUUID->"e3b21b9d-1c26-45c0-a69a-\
bc2ebc329ff0"],

Cell[BoxData[
 RowBox[{"{", 
  RowBox[{
   RowBox[{"{", 
    RowBox[{"{", 
     RowBox[{"p", "\[Rule]", 
      RowBox[{"-", "0.05479312714142165`"}]}], "}"}], "}"}], ",", "0.0004`", 
   ",", "0.1`", ",", "32"}], "}"}]], "Print",
 CellChangeTimes->{3.7843969706463995`*^9, 3.7843971539647255`*^9, 
  3.784397627601363*^9, 3.7843989133301754`*^9, 3.784399070020345*^9, 
  3.7843994291405125`*^9},ExpressionUUID->"e33b8537-c565-4cac-95b2-\
548cb0d8e478"],

Cell[BoxData[
 RowBox[{"{", 
  RowBox[{
   RowBox[{"{", 
    RowBox[{
     RowBox[{"{", 
      RowBox[{"p", "\[Rule]", 
       RowBox[{"-", "1.0293480065680345`"}]}], "}"}], ",", 
     RowBox[{"{", 
      RowBox[{"p", "\[Rule]", 
       RowBox[{"-", "0.9051329468837621`"}]}], "}"}], ",", 
     RowBox[{"{", 
      RowBox[{"p", "\[Rule]", 
       RowBox[{"-", "0.06651864670813942`"}]}], "}"}]}], "}"}], ",", 
   "0.0004`", ",", "0.1`", ",", "33"}], "}"}]], "Print",
 CellChangeTimes->{3.7843969706463995`*^9, 3.7843971539647255`*^9, 
  3.784397627601363*^9, 3.7843989133301754`*^9, 3.784399070020345*^9, 
  3.784399429148506*^9},ExpressionUUID->"d3bd9b93-d452-40a2-a97f-\
fa1b7656a0df"],

Cell[BoxData[
 RowBox[{"{", 
  RowBox[{
   RowBox[{"{", 
    RowBox[{
     RowBox[{"{", 
      RowBox[{"p", "\[Rule]", 
       RowBox[{"-", "1.7342568181676468`"}]}], "}"}], ",", 
     RowBox[{"{", 
      RowBox[{"p", "\[Rule]", 
       RowBox[{"-", "0.4313171341787002`"}]}], "}"}], ",", 
     RowBox[{"{", 
      RowBox[{"p", "\[Rule]", 
       RowBox[{"-", "0.08552560782958259`"}]}], "}"}]}], "}"}], ",", 
   "0.0004`", ",", "0.1`", ",", "34"}], "}"}]], "Print",
 CellChangeTimes->{3.7843969706463995`*^9, 3.7843971539647255`*^9, 
  3.784397627601363*^9, 3.7843989133301754`*^9, 3.784399070020345*^9, 
  3.7843994291585016`*^9},ExpressionUUID->"1f975a65-60b1-40a1-aae1-\
20b36a565643"],

Cell[BoxData[
 RowBox[{"{", 
  RowBox[{
   RowBox[{"{", 
    RowBox[{
     RowBox[{"{", 
      RowBox[{"p", "\[Rule]", 
       RowBox[{"-", "2.138726629426906`"}]}], "}"}], ",", 
     RowBox[{"{", 
      RowBox[{"p", "\[Rule]", 
       RowBox[{"-", "0.22595226011251776`"}]}], "}"}], ",", 
     RowBox[{"{", 
      RowBox[{"p", "\[Rule]", 
       RowBox[{"-", "0.13652063065249953`"}]}], "}"}]}], "}"}], ",", 
   "0.0004`", ",", "0.1`", ",", "35"}], "}"}]], "Print",
 CellChangeTimes->{3.7843969706463995`*^9, 3.7843971539647255`*^9, 
  3.784397627601363*^9, 3.7843989133301754`*^9, 3.784399070020345*^9, 
  3.784399429167493*^9},ExpressionUUID->"0ab699ee-d6fe-4a0b-bf01-\
7327e42ec9de"],

Cell[BoxData[
 RowBox[{"{", 
  RowBox[{
   RowBox[{"{", 
    RowBox[{"{", 
     RowBox[{"p", "\[Rule]", 
      RowBox[{"-", "2.489555914741329`"}]}], "}"}], "}"}], ",", "0.0004`", 
   ",", "0.1`", ",", "36"}], "}"}]], "Print",
 CellChangeTimes->{3.7843969706463995`*^9, 3.7843971539647255`*^9, 
  3.784397627601363*^9, 3.7843989133301754`*^9, 3.784399070020345*^9, 
  3.784399429175489*^9},ExpressionUUID->"fe88c77a-f5e2-48f3-a525-\
ceec2745095e"],

Cell[BoxData[
 RowBox[{"{", 
  RowBox[{
   RowBox[{"{", 
    RowBox[{"{", 
     RowBox[{"p", "\[Rule]", 
      RowBox[{"-", "2.8141625482948722`"}]}], "}"}], "}"}], ",", "0.0004`", 
   ",", "0.1`", ",", "37"}], "}"}]], "Print",
 CellChangeTimes->{3.7843969706463995`*^9, 3.7843971539647255`*^9, 
  3.784397627601363*^9, 3.7843989133301754`*^9, 3.784399070020345*^9, 
  3.784399429183487*^9},ExpressionUUID->"3e469d0c-cef9-415a-ad74-\
9cd1edf454e3"],

Cell[BoxData[
 RowBox[{"{", 
  RowBox[{
   RowBox[{"{", 
    RowBox[{"{", 
     RowBox[{"p", "\[Rule]", 
      RowBox[{"-", "3.122906394354766`"}]}], "}"}], "}"}], ",", "0.0004`", 
   ",", "0.1`", ",", "38"}], "}"}]], "Print",
 CellChangeTimes->{3.7843969706463995`*^9, 3.7843971539647255`*^9, 
  3.784397627601363*^9, 3.7843989133301754`*^9, 3.784399070020345*^9, 
  3.7843994291934786`*^9},ExpressionUUID->"b6c655a3-83de-4283-a90b-\
0c0b29cc71d0"],

Cell[BoxData[
 RowBox[{"{", 
  RowBox[{
   RowBox[{"{", 
    RowBox[{"{", 
     RowBox[{"p", "\[Rule]", 
      RowBox[{"-", "3.4209617104074175`"}]}], "}"}], "}"}], ",", "0.0004`", 
   ",", "0.1`", ",", "39"}], "}"}]], "Print",
 CellChangeTimes->{3.7843969706463995`*^9, 3.7843971539647255`*^9, 
  3.784397627601363*^9, 3.7843989133301754`*^9, 3.784399070020345*^9, 
  3.784399429201476*^9},ExpressionUUID->"17a20faf-1e92-498b-b108-\
7eac83f55d6f"],

Cell[BoxData[
 RowBox[{"{", 
  RowBox[{
   RowBox[{"{", 
    RowBox[{"{", 
     RowBox[{"p", "\[Rule]", 
      RowBox[{"-", "3.7113195683468567`"}]}], "}"}], "}"}], ",", "0.0004`", 
   ",", "0.1`", ",", "40"}], "}"}]], "Print",
 CellChangeTimes->{3.7843969706463995`*^9, 3.7843971539647255`*^9, 
  3.784397627601363*^9, 3.7843989133301754`*^9, 3.784399070020345*^9, 
  3.7843994292104716`*^9},ExpressionUUID->"95fd5e4f-aabb-407d-a94d-\
984970e50d37"],

Cell[BoxData[
 RowBox[{"{", 
  RowBox[{
   RowBox[{"{", 
    RowBox[{"{", 
     RowBox[{"p", "\[Rule]", 
      RowBox[{"-", "0.00042068718034174094`"}]}], "}"}], "}"}], ",", 
   "0.0004`", ",", "0.2`", ",", "3"}], "}"}]], "Print",
 CellChangeTimes->{3.7843969706463995`*^9, 3.7843971539647255`*^9, 
  3.784397627601363*^9, 3.7843989133301754`*^9, 3.784399070020345*^9, 
  3.784399429218467*^9},ExpressionUUID->"84f8c333-edd9-455a-b528-\
5922b824db07"],

Cell[BoxData[
 RowBox[{"{", 
  RowBox[{
   RowBox[{"{", 
    RowBox[{"{", 
     RowBox[{"p", "\[Rule]", 
      RowBox[{"-", "0.0008880818040412971`"}]}], "}"}], "}"}], ",", "0.0004`",
    ",", "0.2`", ",", "4"}], "}"}]], "Print",
 CellChangeTimes->{3.7843969706463995`*^9, 3.7843971539647255`*^9, 
  3.784397627601363*^9, 3.7843989133301754`*^9, 3.784399070020345*^9, 
  3.7843994292264843`*^9},ExpressionUUID->"157e251c-02a3-4cbc-9758-\
f656607bc7fd"],

Cell[BoxData[
 RowBox[{"{", 
  RowBox[{
   RowBox[{"{", 
    RowBox[{"{", 
     RowBox[{"p", "\[Rule]", 
      RowBox[{"-", "0.0014104831660715945`"}]}], "}"}], "}"}], ",", "0.0004`",
    ",", "0.2`", ",", "5"}], "}"}]], "Print",
 CellChangeTimes->{3.7843969706463995`*^9, 3.7843971539647255`*^9, 
  3.784397627601363*^9, 3.7843989133301754`*^9, 3.784399070020345*^9, 
  3.784399429234459*^9},ExpressionUUID->"00632160-d470-4778-a1e3-\
5a6987f0eeff"],

Cell[BoxData[
 RowBox[{"{", 
  RowBox[{
   RowBox[{"{", 
    RowBox[{"{", 
     RowBox[{"p", "\[Rule]", 
      RowBox[{"-", "0.0019982980867232643`"}]}], "}"}], "}"}], ",", "0.0004`",
    ",", "0.2`", ",", "6"}], "}"}]], "Print",
 CellChangeTimes->{3.7843969706463995`*^9, 3.7843971539647255`*^9, 
  3.784397627601363*^9, 3.7843989133301754`*^9, 3.784399070020345*^9, 
  3.7843994292424545`*^9},ExpressionUUID->"bd565f68-7057-45e4-a78d-\
ade992184a07"],

Cell[BoxData[
 RowBox[{"{", 
  RowBox[{
   RowBox[{"{", 
    RowBox[{"{", 
     RowBox[{"p", "\[Rule]", 
      RowBox[{"-", "0.002664761741561571`"}]}], "}"}], "}"}], ",", "0.0004`", 
   ",", "0.2`", ",", "7"}], "}"}]], "Print",
 CellChangeTimes->{3.7843969706463995`*^9, 3.7843971539647255`*^9, 
  3.784397627601363*^9, 3.7843989133301754`*^9, 3.784399070020345*^9, 
  3.784399429251446*^9},ExpressionUUID->"de0501e1-45d6-4617-a7fb-\
c7a53099628a"],

Cell[BoxData[
 RowBox[{"{", 
  RowBox[{
   RowBox[{"{", 
    RowBox[{"{", 
     RowBox[{"p", "\[Rule]", 
      RowBox[{"-", "0.003426979205333243`"}]}], "}"}], "}"}], ",", "0.0004`", 
   ",", "0.2`", ",", "8"}], "}"}]], "Print",
 CellChangeTimes->{3.7843969706463995`*^9, 3.7843971539647255`*^9, 
  3.784397627601363*^9, 3.7843989133301754`*^9, 3.784399070020345*^9, 
  3.784399429260457*^9},ExpressionUUID->"2073824e-fcd9-4561-9596-\
e4c87aa12086"],

Cell[BoxData[
 RowBox[{"{", 
  RowBox[{
   RowBox[{"{", 
    RowBox[{"{", 
     RowBox[{"p", "\[Rule]", 
      RowBox[{"-", "0.004307469450198309`"}]}], "}"}], "}"}], ",", "0.0004`", 
   ",", "0.2`", ",", "9"}], "}"}]], "Print",
 CellChangeTimes->{3.7843969706463995`*^9, 3.7843971539647255`*^9, 
  3.784397627601363*^9, 3.7843989133301754`*^9, 3.784399070020345*^9, 
  3.784399429268458*^9},ExpressionUUID->"3df5899f-b7de-4fb2-8280-\
f03f2f9235e8"],

Cell[BoxData[
 RowBox[{"{", 
  RowBox[{
   RowBox[{"{", 
    RowBox[{"{", 
     RowBox[{"p", "\[Rule]", 
      RowBox[{"-", "0.0053365231049345`"}]}], "}"}], "}"}], ",", "0.0004`", 
   ",", "0.2`", ",", "10"}], "}"}]], "Print",
 CellChangeTimes->{3.7843969706463995`*^9, 3.7843971539647255`*^9, 
  3.784397627601363*^9, 3.7843989133301754`*^9, 3.784399070020345*^9, 
  3.7843994292774525`*^9},ExpressionUUID->"cea5a7d0-0774-49d9-9430-\
c9fe1d3c3bd0"],

Cell[BoxData[
 RowBox[{"{", 
  RowBox[{
   RowBox[{"{", 
    RowBox[{"{", 
     RowBox[{"p", "\[Rule]", 
      RowBox[{"-", "0.006555930391237745`"}]}], "}"}], "}"}], ",", "0.0004`", 
   ",", "0.2`", ",", "11"}], "}"}]], "Print",
 CellChangeTimes->{3.7843969706463995`*^9, 3.7843971539647255`*^9, 
  3.784397627601363*^9, 3.7843989133301754`*^9, 3.784399070020345*^9, 
  3.78439942928743*^9},ExpressionUUID->"c61c76f7-5bac-42bd-9744-a79e24cc13a5"],

Cell[BoxData[
 RowBox[{"{", 
  RowBox[{
   RowBox[{"{", 
    RowBox[{"{", 
     RowBox[{"p", "\[Rule]", 
      RowBox[{"-", "0.008025125175363213`"}]}], "}"}], "}"}], ",", "0.0004`", 
   ",", "0.2`", ",", "12"}], "}"}]], "Print",
 CellChangeTimes->{3.7843969706463995`*^9, 3.7843971539647255`*^9, 
  3.784397627601363*^9, 3.7843989133301754`*^9, 3.784399070020345*^9, 
  3.7843994292954426`*^9},ExpressionUUID->"b2050c31-dd05-42f3-9c80-\
be7b4fd2b2a8"],

Cell[BoxData[
 RowBox[{"{", 
  RowBox[{
   RowBox[{"{", 
    RowBox[{"{", 
     RowBox[{"p", "\[Rule]", 
      RowBox[{"-", "0.009831834626296035`"}]}], "}"}], "}"}], ",", "0.0004`", 
   ",", "0.2`", ",", "13"}], "}"}]], "Print",
 CellChangeTimes->{3.7843969706463995`*^9, 3.7843971539647255`*^9, 
  3.784397627601363*^9, 3.7843989133301754`*^9, 3.784399070020345*^9, 
  3.784399429303417*^9},ExpressionUUID->"b3f72237-3813-4bd2-a151-\
39b173d59307"],

Cell[BoxData[
 RowBox[{"{", 
  RowBox[{
   RowBox[{"{", 
    RowBox[{"{", 
     RowBox[{"p", "\[Rule]", 
      RowBox[{"-", "0.01211173454910774`"}]}], "}"}], "}"}], ",", "0.0004`", 
   ",", "0.2`", ",", "14"}], "}"}]], "Print",
 CellChangeTimes->{3.7843969706463995`*^9, 3.7843971539647255`*^9, 
  3.784397627601363*^9, 3.7843989133301754`*^9, 3.784399070020345*^9, 
  3.7843994293124123`*^9},ExpressionUUID->"9f90c1ea-e2fe-4a2b-98c5-\
b70d415598b0"],

Cell[BoxData[
 RowBox[{"{", 
  RowBox[{
   RowBox[{"{", 
    RowBox[{"{", 
     RowBox[{"p", "\[Rule]", 
      RowBox[{"-", "0.01508777520166542`"}]}], "}"}], "}"}], ",", "0.0004`", 
   ",", "0.2`", ",", "15"}], "}"}]], "Print",
 CellChangeTimes->{3.7843969706463995`*^9, 3.7843971539647255`*^9, 
  3.784397627601363*^9, 3.7843989133301754`*^9, 3.784399070020345*^9, 
  3.7843994293214273`*^9},ExpressionUUID->"d5395969-c7b2-4ca7-842f-\
f9183ddb0a4c"],

Cell[BoxData[
 RowBox[{"{", 
  RowBox[{
   RowBox[{"{", 
    RowBox[{"{", 
     RowBox[{"p", "\[Rule]", 
      RowBox[{"-", "0.019157873537898253`"}]}], "}"}], "}"}], ",", "0.0004`", 
   ",", "0.2`", ",", "16"}], "}"}]], "Print",
 CellChangeTimes->{3.7843969706463995`*^9, 3.7843971539647255`*^9, 
  3.784397627601363*^9, 3.7843989133301754`*^9, 3.784399070020345*^9, 
  3.784399429329425*^9},ExpressionUUID->"d2007c97-0a52-4ef3-ba1a-\
47c269a2b894"],

Cell[BoxData[
 RowBox[{"{", 
  RowBox[{
   RowBox[{"{", 
    RowBox[{"{", 
     RowBox[{"p", "\[Rule]", 
      RowBox[{"-", "0.02512332635473337`"}]}], "}"}], "}"}], ",", "0.0004`", 
   ",", "0.2`", ",", "17"}], "}"}]], "Print",
 CellChangeTimes->{3.7843969706463995`*^9, 3.7843971539647255`*^9, 
  3.784397627601363*^9, 3.7843989133301754`*^9, 3.784399070020345*^9, 
  3.784399429338401*^9},ExpressionUUID->"39db215b-863c-48c5-8e80-\
f6decd91d58d"],

Cell[BoxData[
 RowBox[{"{", 
  RowBox[{
   RowBox[{"{", 
    RowBox[{"{", 
     RowBox[{"p", "\[Rule]", 
      RowBox[{"-", "0.034951233888124385`"}]}], "}"}], "}"}], ",", "0.0004`", 
   ",", "0.2`", ",", "18"}], "}"}]], "Print",
 CellChangeTimes->{3.7843969706463995`*^9, 3.7843971539647255`*^9, 
  3.784397627601363*^9, 3.7843989133301754`*^9, 3.784399070020345*^9, 
  3.7843994293463964`*^9},ExpressionUUID->"f8fd6795-e29a-4794-8c33-\
113749bac05b"],

Cell[BoxData[
 RowBox[{"{", 
  RowBox[{
   RowBox[{"{", 
    RowBox[{"{", 
     RowBox[{"p", "\[Rule]", 
      RowBox[{"-", "0.0559757787968986`"}]}], "}"}], "}"}], ",", "0.0004`", 
   ",", "0.2`", ",", "19"}], "}"}]], "Print",
 CellChangeTimes->{3.7843969706463995`*^9, 3.7843971539647255`*^9, 
  3.784397627601363*^9, 3.7843989133301754`*^9, 3.784399070020345*^9, 
  3.784399429355388*^9},ExpressionUUID->"7b2f89bb-b27a-42ea-b953-\
a5d9fa9128df"],

Cell[BoxData[
 RowBox[{"{", 
  RowBox[{
   RowBox[{"{", 
    RowBox[{"{", 
     RowBox[{"p", "\[Rule]", 
      RowBox[{"-", "1.0471754105061828`"}]}], "}"}], "}"}], ",", "0.0004`", 
   ",", "0.2`", ",", "20"}], "}"}]], "Print",
 CellChangeTimes->{3.7843969706463995`*^9, 3.7843971539647255`*^9, 
  3.784397627601363*^9, 3.7843989133301754`*^9, 3.784399070020345*^9, 
  3.7843994293643827`*^9},ExpressionUUID->"13e8cc82-1884-4b89-9bc9-\
1fb0bca2296a"],

Cell[BoxData[
 RowBox[{"{", 
  RowBox[{
   RowBox[{"{", 
    RowBox[{"{", 
     RowBox[{"p", "\[Rule]", 
      RowBox[{"-", "1.437534017005081`"}]}], "}"}], "}"}], ",", "0.0004`", 
   ",", "0.2`", ",", "21"}], "}"}]], "Print",
 CellChangeTimes->{3.7843969706463995`*^9, 3.7843971539647255`*^9, 
  3.784397627601363*^9, 3.7843989133301754`*^9, 3.784399070020345*^9, 
  3.7843994293733783`*^9},ExpressionUUID->"608ab333-e4f0-404d-bfb3-\
5f1576229991"],

Cell[BoxData[
 RowBox[{"{", 
  RowBox[{
   RowBox[{"{", 
    RowBox[{"{", 
     RowBox[{"p", "\[Rule]", 
      RowBox[{"-", "1.7697094927425971`"}]}], "}"}], "}"}], ",", "0.0004`", 
   ",", "0.2`", ",", "22"}], "}"}]], "Print",
 CellChangeTimes->{3.7843969706463995`*^9, 3.7843971539647255`*^9, 
  3.784397627601363*^9, 3.7843989133301754`*^9, 3.784399070020345*^9, 
  3.784399429382373*^9},ExpressionUUID->"63a0f8d6-7299-43f9-bae2-\
764594811759"],

Cell[BoxData[
 RowBox[{"{", 
  RowBox[{
   RowBox[{"{", 
    RowBox[{"{", 
     RowBox[{"p", "\[Rule]", 
      RowBox[{"-", "2.0771828536921166`"}]}], "}"}], "}"}], ",", "0.0004`", 
   ",", "0.2`", ",", "23"}], "}"}]], "Print",
 CellChangeTimes->{3.7843969706463995`*^9, 3.7843971539647255`*^9, 
  3.784397627601363*^9, 3.7843989133301754`*^9, 3.784399070020345*^9, 
  3.7843994293923674`*^9},ExpressionUUID->"4dfe32e2-23cd-4e65-85ad-\
09fb5f388639"],

Cell[BoxData[
 RowBox[{"{", 
  RowBox[{
   RowBox[{"{", 
    RowBox[{"{", 
     RowBox[{"p", "\[Rule]", 
      RowBox[{"-", "2.3707119356508795`"}]}], "}"}], "}"}], ",", "0.0004`", 
   ",", "0.2`", ",", "24"}], "}"}]], "Print",
 CellChangeTimes->{3.7843969706463995`*^9, 3.7843971539647255`*^9, 
  3.784397627601363*^9, 3.7843989133301754`*^9, 3.784399070020345*^9, 
  3.784399429400363*^9},ExpressionUUID->"20af5cd2-5f7b-4128-9f96-\
430079cbaa3e"],

Cell[BoxData[
 RowBox[{"{", 
  RowBox[{
   RowBox[{"{", 
    RowBox[{"{", 
     RowBox[{"p", "\[Rule]", 
      RowBox[{"-", "2.655269878060579`"}]}], "}"}], "}"}], ",", "0.0004`", 
   ",", "0.2`", ",", "25"}], "}"}]], "Print",
 CellChangeTimes->{3.7843969706463995`*^9, 3.7843971539647255`*^9, 
  3.784397627601363*^9, 3.7843989133301754`*^9, 3.784399070020345*^9, 
  3.784399429409379*^9},ExpressionUUID->"9713234c-a5c2-46df-8742-\
dbf7fe081b2b"],

Cell[BoxData[
 RowBox[{"{", 
  RowBox[{
   RowBox[{"{", 
    RowBox[{
     RowBox[{"{", 
      RowBox[{"p", "\[Rule]", 
       RowBox[{"-", "2.933590496846728`"}]}], "}"}], ",", 
     RowBox[{"{", 
      RowBox[{"p", "\[Rule]", "0.07975806484177562`"}], "}"}], ",", 
     RowBox[{"{", 
      RowBox[{"p", "\[Rule]", "0.10253295179703543`"}], "}"}]}], "}"}], ",", 
   "0.0004`", ",", "0.2`", ",", "26"}], "}"}]], "Print",
 CellChangeTimes->{3.7843969706463995`*^9, 3.7843971539647255`*^9, 
  3.784397627601363*^9, 3.7843989133301754`*^9, 3.784399070020345*^9, 
  3.784399429418374*^9},ExpressionUUID->"fc4523e4-3bb3-4524-992f-\
17e333f69a8c"],

Cell[BoxData[
 RowBox[{"{", 
  RowBox[{
   RowBox[{"{", 
    RowBox[{
     RowBox[{"{", 
      RowBox[{"p", "\[Rule]", 
       RowBox[{"-", "3.207342638961021`"}]}], "}"}], ",", 
     RowBox[{"{", 
      RowBox[{"p", "\[Rule]", "0.0499465845059028`"}], "}"}], ",", 
     RowBox[{"{", 
      RowBox[{"p", "\[Rule]", "0.15599661423120784`"}], "}"}]}], "}"}], ",", 
   "0.0004`", ",", "0.2`", ",", "27"}], "}"}]], "Print",
 CellChangeTimes->{3.7843969706463995`*^9, 3.7843971539647255`*^9, 
  3.784397627601363*^9, 3.7843989133301754`*^9, 3.784399070020345*^9, 
  3.784399429427371*^9},ExpressionUUID->"862746af-d72a-4312-9391-\
70396d0b8d84"],

Cell[BoxData[
 RowBox[{"{", 
  RowBox[{
   RowBox[{"{", 
    RowBox[{
     RowBox[{"{", 
      RowBox[{"p", "\[Rule]", 
       RowBox[{"-", "3.4776200843661753`"}]}], "}"}], ",", 
     RowBox[{"{", 
      RowBox[{"p", "\[Rule]", "0.04019572128292362`"}], "}"}], ",", 
     RowBox[{"{", 
      RowBox[{"p", "\[Rule]", "0.18592496284334753`"}], "}"}]}], "}"}], ",", 
   "0.0004`", ",", "0.2`", ",", "28"}], "}"}]], "Print",
 CellChangeTimes->{3.7843969706463995`*^9, 3.7843971539647255`*^9, 
  3.784397627601363*^9, 3.7843989133301754`*^9, 3.784399070020345*^9, 
  3.7843994294363437`*^9},ExpressionUUID->"b4d8815e-f2e9-49d4-91f7-\
185474c6ecc0"],

Cell[BoxData[
 RowBox[{"{", 
  RowBox[{
   RowBox[{"{", 
    RowBox[{
     RowBox[{"{", 
      RowBox[{"p", "\[Rule]", 
       RowBox[{"-", "3.7451777518146856`"}]}], "}"}], ",", 
     RowBox[{"{", 
      RowBox[{"p", "\[Rule]", "0.034460963655464125`"}], "}"}], ",", 
     RowBox[{"{", 
      RowBox[{"p", "\[Rule]", "0.2091174279033237`"}], "}"}]}], "}"}], ",", 
   "0.0004`", ",", "0.2`", ",", "29"}], "}"}]], "Print",
 CellChangeTimes->{3.7843969706463995`*^9, 3.7843971539647255`*^9, 
  3.784397627601363*^9, 3.7843989133301754`*^9, 3.784399070020345*^9, 
  3.7843994294463387`*^9},ExpressionUUID->"e6e3b2ec-ad77-4624-91db-\
310b02732dce"],

Cell[BoxData[
 RowBox[{"{", 
  RowBox[{
   RowBox[{"{", 
    RowBox[{
     RowBox[{"{", 
      RowBox[{"p", "\[Rule]", 
       RowBox[{"-", "4.010557662097389`"}]}], "}"}], ",", 
     RowBox[{"{", 
      RowBox[{"p", "\[Rule]", "0.03057003341351674`"}], "}"}], ",", 
     RowBox[{"{", 
      RowBox[{"p", "\[Rule]", "0.22828830841198064`"}], "}"}]}], "}"}], ",", 
   "0.0004`", ",", "0.2`", ",", "30"}], "}"}]], "Print",
 CellChangeTimes->{3.7843969706463995`*^9, 3.7843971539647255`*^9, 
  3.784397627601363*^9, 3.7843989133301754`*^9, 3.784399070020345*^9, 
  3.7843994294563313`*^9},ExpressionUUID->"5b37caf0-5a30-4625-85b3-\
8eaec2ffbc6d"],

Cell[BoxData[
 RowBox[{"{", 
  RowBox[{
   RowBox[{"{", 
    RowBox[{
     RowBox[{"{", 
      RowBox[{"p", "\[Rule]", 
       RowBox[{"-", "4.274161323061277`"}]}], "}"}], ",", 
     RowBox[{"{", 
      RowBox[{"p", "\[Rule]", "0.02772353354992861`"}], "}"}], ",", 
     RowBox[{"{", 
      RowBox[{"p", "\[Rule]", "0.24463850922346303`"}], "}"}]}], "}"}], ",", 
   "0.0004`", ",", "0.2`", ",", "31"}], "}"}]], "Print",
 CellChangeTimes->{3.7843969706463995`*^9, 3.7843971539647255`*^9, 
  3.784397627601363*^9, 3.7843989133301754`*^9, 3.784399070020345*^9, 
  3.7843994294663277`*^9},ExpressionUUID->"cf5749ed-61ba-4e51-ab50-\
1906b0ada660"],

Cell[BoxData[
 RowBox[{"{", 
  RowBox[{
   RowBox[{"{", 
    RowBox[{
     RowBox[{"{", 
      RowBox[{"p", "\[Rule]", 
       RowBox[{"-", "4.5362938023733665`"}]}], "}"}], ",", 
     RowBox[{"{", 
      RowBox[{"p", "\[Rule]", "0.02553802187789083`"}], "}"}], ",", 
     RowBox[{"{", 
      RowBox[{"p", "\[Rule]", "0.25885654019159693`"}], "}"}]}], "}"}], ",", 
   "0.0004`", ",", "0.2`", ",", "32"}], "}"}]], "Print",
 CellChangeTimes->{3.7843969706463995`*^9, 3.7843971539647255`*^9, 
  3.784397627601363*^9, 3.7843989133301754`*^9, 3.784399070020345*^9, 
  3.7843994294743223`*^9},ExpressionUUID->"dcfc03b4-e4a9-44e1-bdec-\
c5b29251df0b"],

Cell[BoxData[
 RowBox[{"{", 
  RowBox[{
   RowBox[{"{", 
    RowBox[{
     RowBox[{"{", 
      RowBox[{"p", "\[Rule]", 
       RowBox[{"-", "4.797191830834526`"}]}], "}"}], ",", 
     RowBox[{"{", 
      RowBox[{"p", "\[Rule]", "0.02380155691971395`"}], "}"}], ",", 
     RowBox[{"{", 
      RowBox[{"p", "\[Rule]", "0.2713910735949406`"}], "}"}]}], "}"}], ",", 
   "0.0004`", ",", "0.2`", ",", "33"}], "}"}]], "Print",
 CellChangeTimes->{3.7843969706463995`*^9, 3.7843971539647255`*^9, 
  3.784397627601363*^9, 3.7843989133301754`*^9, 3.784399070020345*^9, 
  3.784399429482318*^9},ExpressionUUID->"5d1dfd30-6b2d-400c-937d-\
f19d6ad07dba"],

Cell[BoxData[
 RowBox[{"{", 
  RowBox[{
   RowBox[{"{", 
    RowBox[{
     RowBox[{"{", 
      RowBox[{"p", "\[Rule]", 
       RowBox[{"-", "5.057042413490573`"}]}], "}"}], ",", 
     RowBox[{"{", 
      RowBox[{"p", "\[Rule]", "0.022385817490807626`"}], "}"}], ",", 
     RowBox[{"{", 
      RowBox[{"p", "\[Rule]", "0.2825574356639005`"}], "}"}]}], "}"}], ",", 
   "0.0004`", ",", "0.2`", ",", "34"}], "}"}]], "Print",
 CellChangeTimes->{3.7843969706463995`*^9, 3.7843971539647255`*^9, 
  3.784397627601363*^9, 3.7843989133301754`*^9, 3.784399070020345*^9, 
  3.7843994294913154`*^9},ExpressionUUID->"1b945221-bdf3-4df8-a752-\
9ba540fd25dd"],

Cell[BoxData[
 RowBox[{"{", 
  RowBox[{
   RowBox[{"{", 
    RowBox[{
     RowBox[{"{", 
      RowBox[{"p", "\[Rule]", 
       RowBox[{"-", "5.315995550063043`"}]}], "}"}], ",", 
     RowBox[{"{", 
      RowBox[{"p", "\[Rule]", "0.021207936043212326`"}], "}"}], ",", 
     RowBox[{"{", 
      RowBox[{"p", "\[Rule]", "0.29258849366797196`"}], "}"}]}], "}"}], ",", 
   "0.0004`", ",", "0.2`", ",", "35"}], "}"}]], "Print",
 CellChangeTimes->{3.7843969706463995`*^9, 3.7843971539647255`*^9, 
  3.784397627601363*^9, 3.7843989133301754`*^9, 3.784399070020345*^9, 
  3.784399429500307*^9},ExpressionUUID->"0cbd9484-c069-47f6-870e-\
f7f286cc4cfa"],

Cell[BoxData[
 RowBox[{"{", 
  RowBox[{
   RowBox[{"{", 
    RowBox[{
     RowBox[{"{", 
      RowBox[{"p", "\[Rule]", 
       RowBox[{"-", "5.574173165258`"}]}], "}"}], ",", 
     RowBox[{"{", 
      RowBox[{"p", "\[Rule]", "0.020211738615606857`"}], "}"}], ",", 
     RowBox[{"{", 
      RowBox[{"p", "\[Rule]", "0.30166234627454036`"}], "}"}]}], "}"}], ",", 
   "0.0004`", ",", "0.2`", ",", "36"}], "}"}]], "Print",
 CellChangeTimes->{3.7843969706463995`*^9, 3.7843971539647255`*^9, 
  3.784397627601363*^9, 3.7843989133301754`*^9, 3.784399070020345*^9, 
  3.784399429509302*^9},ExpressionUUID->"032dc34a-41fc-4fab-9851-\
eec832c00fa2"],

Cell[BoxData[
 RowBox[{"{", 
  RowBox[{
   RowBox[{"{", 
    RowBox[{
     RowBox[{"{", 
      RowBox[{"p", "\[Rule]", 
       RowBox[{"-", "5.831675524337888`"}]}], "}"}], ",", 
     RowBox[{"{", 
      RowBox[{"p", "\[Rule]", "0.01935766934615982`"}], "}"}], ",", 
     RowBox[{"{", 
      RowBox[{"p", "\[Rule]", "0.30991881460788184`"}], "}"}]}], "}"}], ",", 
   "0.0004`", ",", "0.2`", ",", "37"}], "}"}]], "Print",
 CellChangeTimes->{3.7843969706463995`*^9, 3.7843971539647255`*^9, 
  3.784397627601363*^9, 3.7843989133301754`*^9, 3.784399070020345*^9, 
  3.7843994295182967`*^9},ExpressionUUID->"985050cf-2fff-4225-a98c-\
b84e6ece5d50"],

Cell[BoxData[
 RowBox[{"{", 
  RowBox[{
   RowBox[{"{", 
    RowBox[{
     RowBox[{"{", 
      RowBox[{"p", "\[Rule]", 
       RowBox[{"-", "6.0885859353624445`"}]}], "}"}], ",", 
     RowBox[{"{", 
      RowBox[{"p", "\[Rule]", "0.01861700345243693`"}], "}"}], ",", 
     RowBox[{"{", 
      RowBox[{"p", "\[Rule]", "0.3174699315101674`"}], "}"}]}], "}"}], ",", 
   "0.0004`", ",", "0.2`", ",", "38"}], "}"}]], "Print",
 CellChangeTimes->{3.7843969706463995`*^9, 3.7843971539647255`*^9, 
  3.784397627601363*^9, 3.7843989133301754`*^9, 3.784399070020345*^9, 
  3.784399429528309*^9},ExpressionUUID->"ed6275c8-1792-4948-894e-\
f03e172150f8"],

Cell[BoxData[
 RowBox[{"{", 
  RowBox[{
   RowBox[{"{", 
    RowBox[{
     RowBox[{"{", 
      RowBox[{"p", "\[Rule]", 
       RowBox[{"-", "6.344974256835724`"}]}], "}"}], ",", 
     RowBox[{"{", 
      RowBox[{"p", "\[Rule]", "0.01796834268909517`"}], "}"}], ",", 
     RowBox[{"{", 
      RowBox[{"p", "\[Rule]", "0.3244069537307948`"}], "}"}]}], "}"}], ",", 
   "0.0004`", ",", "0.2`", ",", "39"}], "}"}]], "Print",
 CellChangeTimes->{3.7843969706463995`*^9, 3.7843971539647255`*^9, 
  3.784397627601363*^9, 3.7843989133301754`*^9, 3.784399070020345*^9, 
  3.7843994295373073`*^9},ExpressionUUID->"6ec5eef8-ff44-40e0-9784-\
f3e13db472d9"],

Cell[BoxData[
 RowBox[{"{", 
  RowBox[{
   RowBox[{"{", 
    RowBox[{
     RowBox[{"{", 
      RowBox[{"p", "\[Rule]", 
       RowBox[{"-", "6.600899555343961`"}]}], "}"}], ",", 
     RowBox[{"{", 
      RowBox[{"p", "\[Rule]", "0.017395399838318244`"}], "}"}], ",", 
     RowBox[{"{", 
      RowBox[{"p", "\[Rule]", "0.33080523507381515`"}], "}"}]}], "}"}], ",", 
   "0.0004`", ",", "0.2`", ",", "40"}], "}"}]], "Print",
 CellChangeTimes->{3.7843969706463995`*^9, 3.7843971539647255`*^9, 
  3.784397627601363*^9, 3.7843989133301754`*^9, 3.784399070020345*^9, 
  3.784399429546282*^9},ExpressionUUID->"12de0b17-904d-4e8f-aab9-\
2cd7682a3c11"],

Cell[BoxData[
 RowBox[{"{", 
  RowBox[{
   RowBox[{"{", 
    RowBox[{"{", 
     RowBox[{"p", "\[Rule]", 
      RowBox[{"-", "0.00043203908521412547`"}]}], "}"}], "}"}], ",", 
   "0.0004`", ",", "0.30000000000000004`", ",", "3"}], "}"}]], "Print",
 CellChangeTimes->{3.7843969706463995`*^9, 3.7843971539647255`*^9, 
  3.784397627601363*^9, 3.7843989133301754`*^9, 3.784399070020345*^9, 
  3.7843994295552816`*^9},ExpressionUUID->"74c131d6-3508-4bbd-959e-\
6c6007b2d31f"],

Cell[BoxData[
 RowBox[{"{", 
  RowBox[{
   RowBox[{"{", 
    RowBox[{"{", 
     RowBox[{"p", "\[Rule]", 
      RowBox[{"-", "0.0009402444516572932`"}]}], "}"}], "}"}], ",", "0.0004`",
    ",", "0.30000000000000004`", ",", "4"}], "}"}]], "Print",
 CellChangeTimes->{3.7843969706463995`*^9, 3.7843971539647255`*^9, 
  3.784397627601363*^9, 3.7843989133301754`*^9, 3.784399070020345*^9, 
  3.784399429564272*^9},ExpressionUUID->"63df668a-122b-4dcc-94c1-\
52b1d93cbb5b"],

Cell[BoxData[
 RowBox[{"{", 
  RowBox[{
   RowBox[{"{", 
    RowBox[{"{", 
     RowBox[{"p", "\[Rule]", 
      RowBox[{"-", "0.0015468117444039945`"}]}], "}"}], "}"}], ",", "0.0004`",
    ",", "0.30000000000000004`", ",", "5"}], "}"}]], "Print",
 CellChangeTimes->{3.7843969706463995`*^9, 3.7843971539647255`*^9, 
  3.784397627601363*^9, 3.7843989133301754`*^9, 3.784399070020345*^9, 
  3.7843994295732656`*^9},ExpressionUUID->"e45dadce-1d5f-43cd-ae86-\
b01d930be1b9"],

Cell[BoxData[
 RowBox[{"{", 
  RowBox[{
   RowBox[{"{", 
    RowBox[{"{", 
     RowBox[{"p", "\[Rule]", 
      RowBox[{"-", "0.0022835435466312857`"}]}], "}"}], "}"}], ",", "0.0004`",
    ",", "0.30000000000000004`", ",", "6"}], "}"}]], "Print",
 CellChangeTimes->{3.7843969706463995`*^9, 3.7843971539647255`*^9, 
  3.784397627601363*^9, 3.7843989133301754`*^9, 3.784399070020345*^9, 
  3.7843994295822635`*^9},ExpressionUUID->"99dcb609-0c41-47e9-8018-\
ce0c5a5e9f3b"],

Cell[BoxData[
 RowBox[{"{", 
  RowBox[{
   RowBox[{"{", 
    RowBox[{"{", 
     RowBox[{"p", "\[Rule]", 
      RowBox[{"-", "0.0031977183764913546`"}]}], "}"}], "}"}], ",", "0.0004`",
    ",", "0.30000000000000004`", ",", "7"}], "}"}]], "Print",
 CellChangeTimes->{3.7843969706463995`*^9, 3.7843971539647255`*^9, 
  3.784397627601363*^9, 3.7843989133301754`*^9, 3.784399070020345*^9, 
  3.7843994295902586`*^9},ExpressionUUID->"a631d95d-5d1c-484e-90b7-\
8f2bfa82229b"],

Cell[BoxData[
 RowBox[{"{", 
  RowBox[{
   RowBox[{"{", 
    RowBox[{"{", 
     RowBox[{"p", "\[Rule]", 
      RowBox[{"-", "0.004362903249617586`"}]}], "}"}], "}"}], ",", "0.0004`", 
   ",", "0.30000000000000004`", ",", "8"}], "}"}]], "Print",
 CellChangeTimes->{3.7843969706463995`*^9, 3.7843971539647255`*^9, 
  3.784397627601363*^9, 3.7843989133301754`*^9, 3.784399070020345*^9, 
  3.7843994295992517`*^9},ExpressionUUID->"49fd12e1-e1cc-4aa2-8367-\
5375c7693436"],

Cell[BoxData[
 RowBox[{"{", 
  RowBox[{
   RowBox[{"{", 
    RowBox[{"{", 
     RowBox[{"p", "\[Rule]", 
      RowBox[{"-", "0.0059004230282680495`"}]}], "}"}], "}"}], ",", "0.0004`",
    ",", "0.30000000000000004`", ",", "9"}], "}"}]], "Print",
 CellChangeTimes->{3.7843969706463995`*^9, 3.7843971539647255`*^9, 
  3.784397627601363*^9, 3.7843989133301754`*^9, 3.784399070020345*^9, 
  3.784399429608247*^9},ExpressionUUID->"9d3a4b0a-71c9-4f64-ad11-\
91ff63ea7663"],

Cell[BoxData[
 RowBox[{"{", 
  RowBox[{
   RowBox[{"{", 
    RowBox[{"{", 
     RowBox[{"p", "\[Rule]", 
      RowBox[{"-", "0.008026368561767748`"}]}], "}"}], "}"}], ",", "0.0004`", 
   ",", "0.30000000000000004`", ",", "10"}], "}"}]], "Print",
 CellChangeTimes->{3.7843969706463995`*^9, 3.7843971539647255`*^9, 
  3.784397627601363*^9, 3.7843989133301754`*^9, 3.784399070020345*^9, 
  3.7843994296182413`*^9},ExpressionUUID->"ed8b338f-4944-4f90-82cf-\
ed166bbc49d1"],

Cell[BoxData[
 RowBox[{"{", 
  RowBox[{
   RowBox[{"{", 
    RowBox[{"{", 
     RowBox[{"p", "\[Rule]", 
      RowBox[{"-", "0.011169323702180618`"}]}], "}"}], "}"}], ",", "0.0004`", 
   ",", "0.30000000000000004`", ",", "11"}], "}"}]], "Print",
 CellChangeTimes->{3.7843969706463995`*^9, 3.7843971539647255`*^9, 
  3.784397627601363*^9, 3.7843989133301754`*^9, 3.784399070020345*^9, 
  3.784399429627239*^9},ExpressionUUID->"36da2d2e-4387-453e-b8f8-\
3e35e4ae4d82"],

Cell[BoxData[
 RowBox[{"{", 
  RowBox[{
   RowBox[{"{", 
    RowBox[{"{", 
     RowBox[{"p", "\[Rule]", 
      RowBox[{"-", "0.016330467370711272`"}]}], "}"}], "}"}], ",", "0.0004`", 
   ",", "0.30000000000000004`", ",", "12"}], "}"}]], "Print",
 CellChangeTimes->{3.7843969706463995`*^9, 3.7843971539647255`*^9, 
  3.784397627601363*^9, 3.7843989133301754`*^9, 3.784399070020345*^9, 
  3.784399429635233*^9},ExpressionUUID->"b317a251-b8b1-4654-be82-\
8d2ecf132bff"],

Cell[BoxData[
 RowBox[{"{", 
  RowBox[{
   RowBox[{"{", 
    RowBox[{"{", 
     RowBox[{"p", "\[Rule]", 
      RowBox[{"-", "0.026639111422831444`"}]}], "}"}], "}"}], ",", "0.0004`", 
   ",", "0.30000000000000004`", ",", "13"}], "}"}]], "Print",
 CellChangeTimes->{3.7843969706463995`*^9, 3.7843971539647255`*^9, 
  3.784397627601363*^9, 3.7843989133301754`*^9, 3.784399070020345*^9, 
  3.7843994296432476`*^9},ExpressionUUID->"c7d8e377-f1d3-4c4f-bb31-\
4bd561eb14a2"],

Cell[BoxData[
 RowBox[{"{", 
  RowBox[{
   RowBox[{"{", 
    RowBox[{"{", 
     RowBox[{"p", "\[Rule]", 
      RowBox[{"-", "0.06445718464696497`"}]}], "}"}], "}"}], ",", "0.0004`", 
   ",", "0.30000000000000004`", ",", "14"}], "}"}]], "Print",
 CellChangeTimes->{3.7843969706463995`*^9, 3.7843971539647255`*^9, 
  3.784397627601363*^9, 3.7843989133301754`*^9, 3.784399070020345*^9, 
  3.7843994296522255`*^9},ExpressionUUID->"942360e6-0c73-4250-b2d0-\
20267a667d08"],

Cell[BoxData[
 RowBox[{"{", 
  RowBox[{
   RowBox[{"{", 
    RowBox[{"{", 
     RowBox[{"p", "\[Rule]", 
      RowBox[{"-", "0.8078758088926361`"}]}], "}"}], "}"}], ",", "0.0004`", 
   ",", "0.30000000000000004`", ",", "15"}], "}"}]], "Print",
 CellChangeTimes->{3.7843969706463995`*^9, 3.7843971539647255`*^9, 
  3.784397627601363*^9, 3.7843989133301754`*^9, 3.784399070020345*^9, 
  3.784399429660221*^9},ExpressionUUID->"798b0828-820b-4d95-b073-\
09b612763bd2"],

Cell[BoxData[
 RowBox[{"{", 
  RowBox[{
   RowBox[{"{", 
    RowBox[{"{", 
     RowBox[{"p", "\[Rule]", 
      RowBox[{"-", "1.1711158731027393`"}]}], "}"}], "}"}], ",", "0.0004`", 
   ",", "0.30000000000000004`", ",", "16"}], "}"}]], "Print",
 CellChangeTimes->{3.7843969706463995`*^9, 3.7843971539647255`*^9, 
  3.784397627601363*^9, 3.7843989133301754`*^9, 3.784399070020345*^9, 
  3.7843994296692357`*^9},ExpressionUUID->"1ec29539-b7ad-4100-b0db-\
365109064d8c"],

Cell[BoxData[
 RowBox[{"{", 
  RowBox[{
   RowBox[{"{", 
    RowBox[{"{", 
     RowBox[{"p", "\[Rule]", 
      RowBox[{"-", "1.4865267547975047`"}]}], "}"}], "}"}], ",", "0.0004`", 
   ",", "0.30000000000000004`", ",", "17"}], "}"}]], "Print",
 CellChangeTimes->{3.7843969706463995`*^9, 3.7843971539647255`*^9, 
  3.784397627601363*^9, 3.7843989133301754`*^9, 3.784399070020345*^9, 
  3.784399429679207*^9},ExpressionUUID->"069df366-5e9c-4f67-adfa-\
ded2951eef6b"],

Cell[BoxData[
 RowBox[{"{", 
  RowBox[{
   RowBox[{"{", 
    RowBox[{
     RowBox[{"{", 
      RowBox[{"p", "\[Rule]", 
       RowBox[{"-", "1.7815824900986441`"}]}], "}"}], ",", 
     RowBox[{"{", 
      RowBox[{"p", "\[Rule]", "0.03740153606167289`"}], "}"}], ",", 
     RowBox[{"{", 
      RowBox[{"p", "\[Rule]", "0.1600146205703578`"}], "}"}]}], "}"}], ",", 
   "0.0004`", ",", "0.30000000000000004`", ",", "18"}], "}"}]], "Print",
 CellChangeTimes->{3.7843969706463995`*^9, 3.7843971539647255`*^9, 
  3.784397627601363*^9, 3.7843989133301754`*^9, 3.784399070020345*^9, 
  3.784399429688223*^9},ExpressionUUID->"876ecaa4-c3b3-4729-9ca3-\
fc68b2420d65"],

Cell[BoxData[
 RowBox[{"{", 
  RowBox[{
   RowBox[{"{", 
    RowBox[{
     RowBox[{"{", 
      RowBox[{"p", "\[Rule]", 
       RowBox[{"-", "2.06524610856636`"}]}], "}"}], ",", 
     RowBox[{"{", 
      RowBox[{"p", "\[Rule]", "0.02687574427162542`"}], "}"}], ",", 
     RowBox[{"{", 
      RowBox[{"p", "\[Rule]", "0.20410407081212786`"}], "}"}]}], "}"}], ",", 
   "0.0004`", ",", "0.30000000000000004`", ",", "19"}], "}"}]], "Print",
 CellChangeTimes->{3.7843969706463995`*^9, 3.7843971539647255`*^9, 
  3.784397627601363*^9, 3.7843989133301754`*^9, 3.784399070020345*^9, 
  3.7843994296981993`*^9},ExpressionUUID->"f664c4e7-837b-45e7-acf6-\
44f36b3c113d"],

Cell[BoxData[
 RowBox[{"{", 
  RowBox[{
   RowBox[{"{", 
    RowBox[{
     RowBox[{"{", 
      RowBox[{"p", "\[Rule]", 
       RowBox[{"-", "2.3416558102503537`"}]}], "}"}], ",", 
     RowBox[{"{", 
      RowBox[{"p", "\[Rule]", "0.021747869642897558`"}], "}"}], ",", 
     RowBox[{"{", 
      RowBox[{"p", "\[Rule]", "0.23554168710885542`"}], "}"}]}], "}"}], ",", 
   "0.0004`", ",", "0.30000000000000004`", ",", "20"}], "}"}]], "Print",
 CellChangeTimes->{3.7843969706463995`*^9, 3.7843971539647255`*^9, 
  3.784397627601363*^9, 3.7843989133301754`*^9, 3.784399070020345*^9, 
  3.784399429708193*^9},ExpressionUUID->"3fecc6e4-6b06-4ee0-9005-\
a351b27bb7a6"],

Cell[BoxData[
 RowBox[{"{", 
  RowBox[{
   RowBox[{"{", 
    RowBox[{
     RowBox[{"{", 
      RowBox[{"p", "\[Rule]", 
       RowBox[{"-", "2.6130740394883274`"}]}], "}"}], ",", 
     RowBox[{"{", 
      RowBox[{"p", "\[Rule]", "0.01863867925489348`"}], "}"}], ",", 
     RowBox[{"{", 
      RowBox[{"p", "\[Rule]", "0.2599691467188398`"}], "}"}]}], "}"}], ",", 
   "0.0004`", ",", "0.30000000000000004`", ",", "21"}], "}"}]], "Print",
 CellChangeTimes->{3.7843969706463995`*^9, 3.7843971539647255`*^9, 
  3.784397627601363*^9, 3.7843989133301754`*^9, 3.784399070020345*^9, 
  3.7843994297181883`*^9},ExpressionUUID->"0712a7a0-8455-4417-bdd4-\
f11d16b00810"],

Cell[BoxData[
 RowBox[{"{", 
  RowBox[{
   RowBox[{"{", 
    RowBox[{
     RowBox[{"{", 
      RowBox[{"p", "\[Rule]", 
       RowBox[{"-", "2.8808723003287575`"}]}], "}"}], ",", 
     RowBox[{"{", 
      RowBox[{"p", "\[Rule]", "0.016536374020485266`"}], "}"}], ",", 
     RowBox[{"{", 
      RowBox[{"p", "\[Rule]", "0.2797697527776846`"}], "}"}]}], "}"}], ",", 
   "0.0004`", ",", "0.30000000000000004`", ",", "22"}], "}"}]], "Print",
 CellChangeTimes->{3.7843969706463995`*^9, 3.7843971539647255`*^9, 
  3.784397627601363*^9, 3.7843989133301754`*^9, 3.784399070020345*^9, 
  3.7843994297281837`*^9},ExpressionUUID->"8c7231c6-f397-468f-8c19-\
4f7a25333977"],

Cell[BoxData[
 RowBox[{"{", 
  RowBox[{
   RowBox[{"{", 
    RowBox[{
     RowBox[{"{", 
      RowBox[{"p", "\[Rule]", 
       RowBox[{"-", "3.145942766820767`"}]}], "}"}], ",", 
     RowBox[{"{", 
      RowBox[{"p", "\[Rule]", "0.015015101462658888`"}], "}"}], ",", 
     RowBox[{"{", 
      RowBox[{"p", "\[Rule]", "0.2962615318115268`"}], "}"}]}], "}"}], ",", 
   "0.0004`", ",", "0.30000000000000004`", ",", "23"}], "}"}]], "Print",
 CellChangeTimes->{3.7843969706463995`*^9, 3.7843971539647255`*^9, 
  3.784397627601363*^9, 3.7843989133301754`*^9, 3.784399070020345*^9, 
  3.7843994297381763`*^9},ExpressionUUID->"fbc136c5-2f9d-432c-a725-\
9db97ac10828"],

Cell[BoxData[
 RowBox[{"{", 
  RowBox[{
   RowBox[{"{", 
    RowBox[{
     RowBox[{"{", 
      RowBox[{"p", "\[Rule]", 
       RowBox[{"-", "3.408896541595823`"}]}], "}"}], ",", 
     RowBox[{"{", 
      RowBox[{"p", "\[Rule]", "0.013861345493348873`"}], "}"}], ",", 
     RowBox[{"{", 
      RowBox[{"p", "\[Rule]", "0.31026910253989903`"}], "}"}]}], "}"}], ",", 
   "0.0004`", ",", "0.30000000000000004`", ",", "24"}], "}"}]], "Print",
 CellChangeTimes->{3.7843969706463995`*^9, 3.7843971539647255`*^9, 
  3.784397627601363*^9, 3.7843989133301754`*^9, 3.784399070020345*^9, 
  3.784399429750174*^9},ExpressionUUID->"c78f146a-7b31-49e0-9b3a-\
2c281395a4fb"],

Cell[BoxData[
 RowBox[{"{", 
  RowBox[{
   RowBox[{"{", 
    RowBox[{
     RowBox[{"{", 
      RowBox[{"p", "\[Rule]", 
       RowBox[{"-", "3.670169108271146`"}]}], "}"}], ",", 
     RowBox[{"{", 
      RowBox[{"p", "\[Rule]", "0.012955445913251828`"}], "}"}], ",", 
     RowBox[{"{", 
      RowBox[{"p", "\[Rule]", "0.32234760877932545`"}], "}"}]}], "}"}], ",", 
   "0.0004`", ",", "0.30000000000000004`", ",", "25"}], "}"}]], "Print",
 CellChangeTimes->{3.7843969706463995`*^9, 3.7843971539647255`*^9, 
  3.784397627601363*^9, 3.7843989133301754`*^9, 3.784399070020345*^9, 
  3.784399429761162*^9},ExpressionUUID->"55e2e223-14e0-4967-9f6d-\
a3e36d564c41"],

Cell[BoxData[
 RowBox[{"{", 
  RowBox[{
   RowBox[{"{", 
    RowBox[{
     RowBox[{"{", 
      RowBox[{"p", "\[Rule]", 
       RowBox[{"-", "3.9300807148353476`"}]}], "}"}], ",", 
     RowBox[{"{", 
      RowBox[{"p", "\[Rule]", "0.012224871496510194`"}], "}"}], ",", 
     RowBox[{"{", 
      RowBox[{"p", "\[Rule]", "0.33288982974427545`"}], "}"}]}], "}"}], ",", 
   "0.0004`", ",", "0.30000000000000004`", ",", "26"}], "}"}]], "Print",
 CellChangeTimes->{3.7843969706463995`*^9, 3.7843971539647255`*^9, 
  3.784397627601363*^9, 3.7843989133301754`*^9, 3.784399070020345*^9, 
  3.784399429772156*^9},ExpressionUUID->"d56d018f-07e3-4ffb-b8f8-\
ab2239c9718a"],

Cell[BoxData[
 RowBox[{"{", 
  RowBox[{
   RowBox[{"{", 
    RowBox[{
     RowBox[{"{", 
      RowBox[{"p", "\[Rule]", 
       RowBox[{"-", "4.188872986902596`"}]}], "}"}], ",", 
     RowBox[{"{", 
      RowBox[{"p", "\[Rule]", "0.01162299781326693`"}], "}"}], ",", 
     RowBox[{"{", 
      RowBox[{"p", "\[Rule]", "0.3421840154787732`"}], "}"}]}], "}"}], ",", 
   "0.0004`", ",", "0.30000000000000004`", ",", "27"}], "}"}]], "Print",
 CellChangeTimes->{3.7843969706463995`*^9, 3.7843971539647255`*^9, 
  3.784397627601363*^9, 3.7843989133301754`*^9, 3.784399070020345*^9, 
  3.7843994297821555`*^9},ExpressionUUID->"0fdc1039-c674-4e8c-9caa-\
b8fb3cf78dbd"],

Cell[BoxData[
 RowBox[{"{", 
  RowBox[{
   RowBox[{"{", 
    RowBox[{
     RowBox[{"{", 
      RowBox[{"p", "\[Rule]", 
       RowBox[{"-", "4.446732169321019`"}]}], "}"}], ",", 
     RowBox[{"{", 
      RowBox[{"p", "\[Rule]", "0.011118446455856471`"}], "}"}], ",", 
     RowBox[{"{", 
      RowBox[{"p", "\[Rule]", "0.35044778923861386`"}], "}"}]}], "}"}], ",", 
   "0.0004`", ",", "0.30000000000000004`", ",", "28"}], "}"}]], "Print",
 CellChangeTimes->{3.7843969706463995`*^9, 3.7843971539647255`*^9, 
  3.784397627601363*^9, 3.7843989133301754`*^9, 3.784399070020345*^9, 
  3.784399429794146*^9},ExpressionUUID->"662359d0-255f-416f-ac69-\
1964e6f031a7"],

Cell[BoxData[
 RowBox[{"{", 
  RowBox[{
   RowBox[{"{", 
    RowBox[{
     RowBox[{"{", 
      RowBox[{"p", "\[Rule]", 
       RowBox[{"-", "4.703804445070178`"}]}], "}"}], ",", 
     RowBox[{"{", 
      RowBox[{"p", "\[Rule]", "0.010689304690770214`"}], "}"}], ",", 
     RowBox[{"{", 
      RowBox[{"p", "\[Rule]", "0.35784924673686436`"}], "}"}]}], "}"}], ",", 
   "0.0004`", ",", "0.30000000000000004`", ",", "29"}], "}"}]], "Print",
 CellChangeTimes->{3.7843969706463995`*^9, 3.7843971539647255`*^9, 
  3.784397627601363*^9, 3.7843989133301754`*^9, 3.784399070020345*^9, 
  3.784399429803141*^9},ExpressionUUID->"6e60c751-8c13-419e-a1ca-\
73f89cd4d3f3"],

Cell[BoxData[
 RowBox[{"{", 
  RowBox[{
   RowBox[{"{", 
    RowBox[{
     RowBox[{"{", 
      RowBox[{"p", "\[Rule]", 
       RowBox[{"-", "4.960206354925024`"}]}], "}"}], ",", 
     RowBox[{"{", 
      RowBox[{"p", "\[Rule]", "0.01031979674892723`"}], "}"}], ",", 
     RowBox[{"{", 
      RowBox[{"p", "\[Rule]", "0.36452070451755975`"}], "}"}]}], "}"}], ",", 
   "0.0004`", ",", "0.30000000000000004`", ",", "30"}], "}"}]], "Print",
 CellChangeTimes->{3.7843969706463995`*^9, 3.7843971539647255`*^9, 
  3.784397627601363*^9, 3.7843989133301754`*^9, 3.784399070020345*^9, 
  3.7843994298161335`*^9},ExpressionUUID->"cc241621-99d0-419c-9096-\
e959ca8e8416"],

Cell[BoxData[
 RowBox[{"{", 
  RowBox[{
   RowBox[{"{", 
    RowBox[{
     RowBox[{"{", 
      RowBox[{"p", "\[Rule]", 
       RowBox[{"-", "5.216032076864641`"}]}], "}"}], ",", 
     RowBox[{"{", 
      RowBox[{"p", "\[Rule]", "0.009998270855119085`"}], "}"}], ",", 
     RowBox[{"{", 
      RowBox[{"p", "\[Rule]", "0.37056799233499194`"}], "}"}]}], "}"}], ",", 
   "0.0004`", ",", "0.30000000000000004`", ",", "31"}], "}"}]], "Print",
 CellChangeTimes->{3.7843969706463995`*^9, 3.7843971539647255`*^9, 
  3.784397627601363*^9, 3.7843989133301754`*^9, 3.784399070020345*^9, 
  3.7843994298271275`*^9},ExpressionUUID->"31b7441f-4835-4df4-97c9-\
713ac75e2151"],

Cell[BoxData[
 RowBox[{"{", 
  RowBox[{
   RowBox[{"{", 
    RowBox[{
     RowBox[{"{", 
      RowBox[{"p", "\[Rule]", 
       RowBox[{"-", "5.4713586301735075`"}]}], "}"}], ",", 
     RowBox[{"{", 
      RowBox[{"p", "\[Rule]", "0.009715931473950964`"}], "}"}], ",", 
     RowBox[{"{", 
      RowBox[{"p", "\[Rule]", "0.376076925009033`"}], "}"}]}], "}"}], ",", 
   "0.0004`", ",", "0.30000000000000004`", ",", "32"}], "}"}]], "Print",
 CellChangeTimes->{3.7843969706463995`*^9, 3.7843971539647255`*^9, 
  3.784397627601363*^9, 3.7843989133301754`*^9, 3.784399070020345*^9, 
  3.784399429838123*^9},ExpressionUUID->"ac89d1a8-b072-474e-9a07-\
05fa2cd411ae"],

Cell[BoxData[
 RowBox[{"{", 
  RowBox[{
   RowBox[{"{", 
    RowBox[{
     RowBox[{"{", 
      RowBox[{"p", "\[Rule]", 
       RowBox[{"-", "5.726249671340655`"}]}], "}"}], ",", 
     RowBox[{"{", 
      RowBox[{"p", "\[Rule]", "0.00946601300953448`"}], "}"}], ",", 
     RowBox[{"{", 
      RowBox[{"p", "\[Rule]", "0.3811179246246032`"}], "}"}]}], "}"}], ",", 
   "0.0004`", ",", "0.30000000000000004`", ",", "33"}], "}"}]], "Print",
 CellChangeTimes->{3.7843969706463995`*^9, 3.7843971539647255`*^9, 
  3.784397627601363*^9, 3.7843989133301754`*^9, 3.784399070020345*^9, 
  3.7843994298491163`*^9},ExpressionUUID->"345e38bb-f270-4e80-9370-\
7913b507b8e7"],

Cell[BoxData[
 RowBox[{"{", 
  RowBox[{
   RowBox[{"{", 
    RowBox[{
     RowBox[{"{", 
      RowBox[{"p", "\[Rule]", 
       RowBox[{"-", "5.98075831215046`"}]}], "}"}], ",", 
     RowBox[{"{", 
      RowBox[{"p", "\[Rule]", "0.00924322515295925`"}], "}"}], ",", 
     RowBox[{"{", 
      RowBox[{"p", "\[Rule]", "0.3857493932749894`"}], "}"}]}], "}"}], ",", 
   "0.0004`", ",", "0.30000000000000004`", ",", "34"}], "}"}]], "Print",
 CellChangeTimes->{3.7843969706463995`*^9, 3.7843971539647255`*^9, 
  3.784397627601363*^9, 3.7843989133301754`*^9, 3.784399070020345*^9, 
  3.784399429859106*^9},ExpressionUUID->"95e49558-cf59-4307-ba92-\
9275f16a9e4c"],

Cell[BoxData[
 RowBox[{"{", 
  RowBox[{
   RowBox[{"{", 
    RowBox[{
     RowBox[{"{", 
      RowBox[{"p", "\[Rule]", 
       RowBox[{"-", "6.2349292448933715`"}]}], "}"}], ",", 
     RowBox[{"{", 
      RowBox[{"p", "\[Rule]", "0.00904337094304778`"}], "}"}], ",", 
     RowBox[{"{", 
      RowBox[{"p", "\[Rule]", "0.39002022021181887`"}], "}"}]}], "}"}], ",", 
   "0.0004`", ",", "0.30000000000000004`", ",", "35"}], "}"}]], "Print",
 CellChangeTimes->{3.7843969706463995`*^9, 3.7843971539647255`*^9, 
  3.784397627601363*^9, 3.7843989133301754`*^9, 3.784399070020345*^9, 
  3.784399429870101*^9},ExpressionUUID->"53779259-f39a-47b4-b3b9-\
dddf166d502e"],

Cell[BoxData[
 RowBox[{"{", 
  RowBox[{
   RowBox[{"{", 
    RowBox[{
     RowBox[{"{", 
      RowBox[{"p", "\[Rule]", 
       RowBox[{"-", "6.488800367665476`"}]}], "}"}], ",", 
     RowBox[{"{", 
      RowBox[{"p", "\[Rule]", "0.008863077805247515`"}], "}"}], ",", 
     RowBox[{"{", 
      RowBox[{"p", "\[Rule]", "0.3939716761057309`"}], "}"}]}], "}"}], ",", 
   "0.0004`", ",", "0.30000000000000004`", ",", "36"}], "}"}]], "Print",
 CellChangeTimes->{3.7843969706463995`*^9, 3.7843971539647255`*^9, 
  3.784397627601363*^9, 3.7843989133301754`*^9, 3.784399070020345*^9, 
  3.784399429880096*^9},ExpressionUUID->"4c32422a-7583-4fd3-a7ad-\
bb3cebdeab14"],

Cell[BoxData[
 RowBox[{"{", 
  RowBox[{
   RowBox[{"{", 
    RowBox[{
     RowBox[{"{", 
      RowBox[{"p", "\[Rule]", 
       RowBox[{"-", "6.742404043117983`"}]}], "}"}], ",", 
     RowBox[{"{", 
      RowBox[{"p", "\[Rule]", "0.008699604362905585`"}], "}"}], ",", 
     RowBox[{"{", 
      RowBox[{"p", "\[Rule]", "0.3976388649845853`"}], "}"}]}], "}"}], ",", 
   "0.0004`", ",", "0.30000000000000004`", ",", "37"}], "}"}]], "Print",
 CellChangeTimes->{3.7843969706463995`*^9, 3.7843971539647255`*^9, 
  3.784397627601363*^9, 3.7843989133301754`*^9, 3.784399070020345*^9, 
  3.7843994298900905`*^9},ExpressionUUID->"4d8de7e7-5abd-40e6-8501-\
84689bf66464"],

Cell[BoxData[
 RowBox[{"{", 
  RowBox[{
   RowBox[{"{", 
    RowBox[{
     RowBox[{"{", 
      RowBox[{"p", "\[Rule]", 
       RowBox[{"-", "6.9957680845088195`"}]}], "}"}], ",", 
     RowBox[{"{", 
      RowBox[{"p", "\[Rule]", "0.008550699204865496`"}], "}"}], ",", 
     RowBox[{"{", 
      RowBox[{"p", "\[Rule]", "0.40105185151746847`"}], "}"}]}], "}"}], ",", 
   "0.0004`", ",", "0.30000000000000004`", ",", "38"}], "}"}]], "Print",
 CellChangeTimes->{3.7843969706463995`*^9, 3.7843971539647255`*^9, 
  3.784397627601363*^9, 3.7843989133301754`*^9, 3.784399070020345*^9, 
  3.7843994298990874`*^9},ExpressionUUID->"1c6a73c2-1d9d-44a5-81bb-\
544ce7ceb6b4"],

Cell[BoxData[
 RowBox[{"{", 
  RowBox[{
   RowBox[{"{", 
    RowBox[{
     RowBox[{"{", 
      RowBox[{"p", "\[Rule]", 
       RowBox[{"-", "7.248916536192488`"}]}], "}"}], ",", 
     RowBox[{"{", 
      RowBox[{"p", "\[Rule]", "0.008414495989670409`"}], "}"}], ",", 
     RowBox[{"{", 
      RowBox[{"p", "\[Rule]", "0.404236546400339`"}], "}"}]}], "}"}], ",", 
   "0.0004`", ",", "0.30000000000000004`", ",", "39"}], "}"}]], "Print",
 CellChangeTimes->{3.7843969706463995`*^9, 3.7843971539647255`*^9, 
  3.784397627601363*^9, 3.7843989133301754`*^9, 3.784399070020345*^9, 
  3.784399429908082*^9},ExpressionUUID->"ce6ed271-5860-423f-9cb7-\
59784baf84a0"],

Cell[BoxData[
 RowBox[{"{", 
  RowBox[{
   RowBox[{"{", 
    RowBox[{
     RowBox[{"{", 
      RowBox[{"p", "\[Rule]", 
       RowBox[{"-", "7.501870297289748`"}]}], "}"}], ",", 
     RowBox[{"{", 
      RowBox[{"p", "\[Rule]", "0.008289434417445427`"}], "}"}], ",", 
     RowBox[{"{", 
      RowBox[{"p", "\[Rule]", "0.40721540905382936`"}], "}"}]}], "}"}], ",", 
   "0.0004`", ",", "0.30000000000000004`", ",", "40"}], "}"}]], "Print",
 CellChangeTimes->{3.7843969706463995`*^9, 3.7843971539647255`*^9, 
  3.784397627601363*^9, 3.7843989133301754`*^9, 3.784399070020345*^9, 
  3.784399429916078*^9},ExpressionUUID->"1d2e91d9-a5e6-45bd-9413-\
4305bc23cd94"],

Cell[BoxData[
 RowBox[{"{", 
  RowBox[{
   RowBox[{"{", 
    RowBox[{"{", 
     RowBox[{"p", "\[Rule]", 
      RowBox[{"-", "0.0004440190688777478`"}]}], "}"}], "}"}], ",", "0.0004`",
    ",", "0.4`", ",", "3"}], "}"}]], "Print",
 CellChangeTimes->{3.7843969706463995`*^9, 3.7843971539647255`*^9, 
  3.784397627601363*^9, 3.7843989133301754`*^9, 3.784399070020345*^9, 
  3.78439942992507*^9},ExpressionUUID->"027d450d-095b-4694-872a-f2a9f89950f3"],

Cell[BoxData[
 RowBox[{"{", 
  RowBox[{
   RowBox[{"{", 
    RowBox[{"{", 
     RowBox[{"p", "\[Rule]", 
      RowBox[{"-", "0.000998900861041314`"}]}], "}"}], "}"}], ",", "0.0004`", 
   ",", "0.4`", ",", "4"}], "}"}]], "Print",
 CellChangeTimes->{3.7843969706463995`*^9, 3.7843971539647255`*^9, 
  3.784397627601363*^9, 3.7843989133301754`*^9, 3.784399070020345*^9, 
  3.7843994299340677`*^9},ExpressionUUID->"96d50d9c-aec9-4383-8adf-\
40ce7cc0cd1c"],

Cell[BoxData[
 RowBox[{"{", 
  RowBox[{
   RowBox[{"{", 
    RowBox[{"{", 
     RowBox[{"p", "\[Rule]", 
      RowBox[{"-", "0.001712241582137466`"}]}], "}"}], "}"}], ",", "0.0004`", 
   ",", "0.4`", ",", "5"}], "}"}]], "Print",
 CellChangeTimes->{3.7843969706463995`*^9, 3.7843971539647255`*^9, 
  3.784397627601363*^9, 3.7843989133301754`*^9, 3.784399070020345*^9, 
  3.7843994299420614`*^9},ExpressionUUID->"61a49c28-ab85-4f4f-9cb8-\
6287ba00442a"],

Cell[BoxData[
 RowBox[{"{", 
  RowBox[{
   RowBox[{"{", 
    RowBox[{"{", 
     RowBox[{"p", "\[Rule]", 
      RowBox[{"-", "0.002663568884689286`"}]}], "}"}], "}"}], ",", "0.0004`", 
   ",", "0.4`", ",", "6"}], "}"}]], "Print",
 CellChangeTimes->{3.7843969706463995`*^9, 3.7843971539647255`*^9, 
  3.784397627601363*^9, 3.7843989133301754`*^9, 3.784399070020345*^9, 
  3.7843994299520545`*^9},ExpressionUUID->"b5f3044e-4129-429b-b6e8-\
0ddebb17848f"],

Cell[BoxData[
 RowBox[{"{", 
  RowBox[{
   RowBox[{"{", 
    RowBox[{"{", 
     RowBox[{"p", "\[Rule]", 
      RowBox[{"-", "0.003996706022024883`"}]}], "}"}], "}"}], ",", "0.0004`", 
   ",", "0.4`", ",", "7"}], "}"}]], "Print",
 CellChangeTimes->{3.7843969706463995`*^9, 3.7843971539647255`*^9, 
  3.784397627601363*^9, 3.7843989133301754`*^9, 3.784399070020345*^9, 
  3.784399429961052*^9},ExpressionUUID->"1c53c7c3-aa55-4909-a70c-\
018bb9965ac5"],

Cell[BoxData[
 RowBox[{"{", 
  RowBox[{
   RowBox[{"{", 
    RowBox[{"{", 
     RowBox[{"p", "\[Rule]", 
      RowBox[{"-", "0.006001942118439998`"}]}], "}"}], "}"}], ",", "0.0004`", 
   ",", "0.4`", ",", "8"}], "}"}]], "Print",
 CellChangeTimes->{3.7843969706463995`*^9, 3.7843971539647255`*^9, 
  3.784397627601363*^9, 3.7843989133301754`*^9, 3.784399070020345*^9, 
  3.784399429970046*^9},ExpressionUUID->"6761ac0f-6510-4b77-834e-\
84ad8bbd413a"],

Cell[BoxData[
 RowBox[{"{", 
  RowBox[{
   RowBox[{"{", 
    RowBox[{"{", 
     RowBox[{"p", "\[Rule]", 
      RowBox[{"-", "0.009370055282719083`"}]}], "}"}], "}"}], ",", "0.0004`", 
   ",", "0.4`", ",", "9"}], "}"}]], "Print",
 CellChangeTimes->{3.7843969706463995`*^9, 3.7843971539647255`*^9, 
  3.784397627601363*^9, 3.7843989133301754`*^9, 3.784399070020345*^9, 
  3.7843994299780426`*^9},ExpressionUUID->"78966239-99d4-474a-94dc-\
64e12f75042c"],

Cell[BoxData[
 RowBox[{"{", 
  RowBox[{
   RowBox[{"{", 
    RowBox[{"{", 
     RowBox[{"p", "\[Rule]", 
      RowBox[{"-", "0.016282536492225958`"}]}], "}"}], "}"}], ",", "0.0004`", 
   ",", "0.4`", ",", "10"}], "}"}]], "Print",
 CellChangeTimes->{3.7843969706463995`*^9, 3.7843971539647255`*^9, 
  3.784397627601363*^9, 3.7843989133301754`*^9, 3.784399070020345*^9, 
  3.7843994299870367`*^9},ExpressionUUID->"5e7a8fb3-1b9e-4a5d-9ba6-\
fc19fcec681f"],

Cell[BoxData[
 RowBox[{"{", 
  RowBox[{
   RowBox[{"{", 
    RowBox[{"{", 
     RowBox[{"p", "\[Rule]", 
      RowBox[{"-", "0.04046561305633422`"}]}], "}"}], "}"}], ",", "0.0004`", 
   ",", "0.4`", ",", "11"}], "}"}]], "Print",
 CellChangeTimes->{3.7843969706463995`*^9, 3.7843971539647255`*^9, 
  3.784397627601363*^9, 3.7843989133301754`*^9, 3.784399070020345*^9, 
  3.7843994299950323`*^9},ExpressionUUID->"9f7c88a3-f443-4525-9cfb-\
7d5a5898c97b"],

Cell[BoxData[
 RowBox[{"{", 
  RowBox[{
   RowBox[{"{", 
    RowBox[{"{", 
     RowBox[{"p", "\[Rule]", 
      RowBox[{"-", "0.52954885090756`"}]}], "}"}], "}"}], ",", "0.0004`", ",",
    "0.4`", ",", "12"}], "}"}]], "Print",
 CellChangeTimes->{3.7843969706463995`*^9, 3.7843971539647255`*^9, 
  3.784397627601363*^9, 3.7843989133301754`*^9, 3.784399070020345*^9, 
  3.784399430005025*^9},ExpressionUUID->"d10e783b-db3e-4b73-b948-\
5c4a8ce342b8"],

Cell[BoxData[
 RowBox[{"{", 
  RowBox[{
   RowBox[{"{", 
    RowBox[{"{", 
     RowBox[{"p", "\[Rule]", 
      RowBox[{"-", "0.9030263903105705`"}]}], "}"}], "}"}], ",", "0.0004`", 
   ",", "0.4`", ",", "13"}], "}"}]], "Print",
 CellChangeTimes->{3.7843969706463995`*^9, 3.7843971539647255`*^9, 
  3.784397627601363*^9, 3.7843989133301754`*^9, 3.784399070020345*^9, 
  3.78439943001402*^9},ExpressionUUID->"1d77246c-c15e-4809-9093-fc04d69aa0eb"],

Cell[BoxData[
 RowBox[{"{", 
  RowBox[{
   RowBox[{"{", 
    RowBox[{
     RowBox[{"{", 
      RowBox[{"p", "\[Rule]", 
       RowBox[{"-", "1.2162107920516283`"}]}], "}"}], ",", 
     RowBox[{"{", 
      RowBox[{"p", "\[Rule]", "0.02600914385223339`"}], "}"}], ",", 
     RowBox[{"{", 
      RowBox[{"p", "\[Rule]", "0.18960188810343323`"}], "}"}]}], "}"}], ",", 
   "0.0004`", ",", "0.4`", ",", "14"}], "}"}]], "Print",
 CellChangeTimes->{3.7843969706463995`*^9, 3.7843971539647255`*^9, 
  3.784397627601363*^9, 3.7843989133301754`*^9, 3.784399070020345*^9, 
  3.7843994300240145`*^9},ExpressionUUID->"f5383fca-734c-4a75-8b6e-\
47e990b424c9"],

Cell[BoxData[
 RowBox[{"{", 
  RowBox[{
   RowBox[{"{", 
    RowBox[{
     RowBox[{"{", 
      RowBox[{"p", "\[Rule]", 
       RowBox[{"-", "1.507573815834753`"}]}], "}"}], ",", 
     RowBox[{"{", 
      RowBox[{"p", "\[Rule]", "0.018045762621471895`"}], "}"}], ",", 
     RowBox[{"{", 
      RowBox[{"p", "\[Rule]", "0.2388283331013258`"}], "}"}]}], "}"}], ",", 
   "0.0004`", ",", "0.4`", ",", "15"}], "}"}]], "Print",
 CellChangeTimes->{3.7843969706463995`*^9, 3.7843971539647255`*^9, 
  3.784397627601363*^9, 3.7843989133301754`*^9, 3.784399070020345*^9, 
  3.7843994300330124`*^9},ExpressionUUID->"a76a946a-6037-4b87-98b6-\
c2e1531a5be7"],

Cell[BoxData[
 RowBox[{"{", 
  RowBox[{
   RowBox[{"{", 
    RowBox[{
     RowBox[{"{", 
      RowBox[{"p", "\[Rule]", 
       RowBox[{"-", "1.7875164985560703`"}]}], "}"}], ",", 
     RowBox[{"{", 
      RowBox[{"p", "\[Rule]", "0.014373326688741455`"}], "}"}], ",", 
     RowBox[{"{", 
      RowBox[{"p", "\[Rule]", "0.2723434917393801`"}], "}"}]}], "}"}], ",", 
   "0.0004`", ",", "0.4`", ",", "16"}], "}"}]], "Print",
 CellChangeTimes->{3.7843969706463995`*^9, 3.7843971539647255`*^9, 
  3.784397627601363*^9, 3.7843989133301754`*^9, 3.784399070020345*^9, 
  3.784399430042004*^9},ExpressionUUID->"3c7bd8a8-6183-4f1e-9ea8-\
d67cf6351437"],

Cell[BoxData[
 RowBox[{"{", 
  RowBox[{
   RowBox[{"{", 
    RowBox[{
     RowBox[{"{", 
      RowBox[{"p", "\[Rule]", 
       RowBox[{"-", "2.0604802676309903`"}]}], "}"}], ",", 
     RowBox[{"{", 
      RowBox[{"p", "\[Rule]", "0.012236574647194493`"}], "}"}], ",", 
     RowBox[{"{", 
      RowBox[{"p", "\[Rule]", "0.29734405283985343`"}], "}"}]}], "}"}], ",", 
   "0.0004`", ",", "0.4`", ",", "17"}], "}"}]], "Print",
 CellChangeTimes->{3.7843969706463995`*^9, 3.7843971539647255`*^9, 
  3.784397627601363*^9, 3.7843989133301754`*^9, 3.784399070020345*^9, 
  3.784399430051002*^9},ExpressionUUID->"2cead469-3e7c-463e-b885-\
003bb3fabb94"],

Cell[BoxData[
 RowBox[{"{", 
  RowBox[{
   RowBox[{"{", 
    RowBox[{
     RowBox[{"{", 
      RowBox[{"p", "\[Rule]", 
       RowBox[{"-", "2.3287805656831093`"}]}], "}"}], ",", 
     RowBox[{"{", 
      RowBox[{"p", "\[Rule]", "0.010834317867839484`"}], "}"}], ",", 
     RowBox[{"{", 
      RowBox[{"p", "\[Rule]", "0.3169466476553336`"}], "}"}]}], "}"}], ",", 
   "0.0004`", ",", "0.4`", ",", "18"}], "}"}]], "Print",
 CellChangeTimes->{3.7843969706463995`*^9, 3.7843971539647255`*^9, 
  3.784397627601363*^9, 3.7843989133301754`*^9, 3.784399070020345*^9, 
  3.784399430058998*^9},ExpressionUUID->"631a00e9-1feb-48fd-8d22-\
37ce38cb3666"],

Cell[BoxData[
 RowBox[{"{", 
  RowBox[{
   RowBox[{"{", 
    RowBox[{
     RowBox[{"{", 
      RowBox[{"p", "\[Rule]", 
       RowBox[{"-", "2.5937745095839606`"}]}], "}"}], ",", 
     RowBox[{"{", 
      RowBox[{"p", "\[Rule]", "0.00984207824408472`"}], "}"}], ",", 
     RowBox[{"{", 
      RowBox[{"p", "\[Rule]", "0.3328328711639462`"}], "}"}]}], "}"}], ",", 
   "0.0004`", ",", "0.4`", ",", "19"}], "}"}]], "Print",
 CellChangeTimes->{3.7843969706463995`*^9, 3.7843971539647255`*^9, 
  3.784397627601363*^9, 3.7843989133301754`*^9, 3.784399070020345*^9, 
  3.7843994300689898`*^9},ExpressionUUID->"070c5d64-ac80-48ef-962c-\
c8f11fc5459f"],

Cell[BoxData[
 RowBox[{"{", 
  RowBox[{
   RowBox[{"{", 
    RowBox[{
     RowBox[{"{", 
      RowBox[{"p", "\[Rule]", 
       RowBox[{"-", "2.8563223160787015`"}]}], "}"}], ",", 
     RowBox[{"{", 
      RowBox[{"p", "\[Rule]", "0.009102486065070223`"}], "}"}], ",", 
     RowBox[{"{", 
      RowBox[{"p", "\[Rule]", "0.34602030982170817`"}], "}"}]}], "}"}], ",", 
   "0.0004`", ",", "0.4`", ",", "20"}], "}"}]], "Print",
 CellChangeTimes->{3.7843969706463995`*^9, 3.7843971539647255`*^9, 
  3.784397627601363*^9, 3.7843989133301754`*^9, 3.784399070020345*^9, 
  3.784399430079985*^9},ExpressionUUID->"632d1553-a858-4723-86e4-\
958904524dda"],

Cell[BoxData[
 RowBox[{"{", 
  RowBox[{
   RowBox[{"{", 
    RowBox[{
     RowBox[{"{", 
      RowBox[{"p", "\[Rule]", 
       RowBox[{"-", "3.117000954578195`"}]}], "}"}], ",", 
     RowBox[{"{", 
      RowBox[{"p", "\[Rule]", "0.008529742231632702`"}], "}"}], ",", 
     RowBox[{"{", 
      RowBox[{"p", "\[Rule]", "0.35717173213864545`"}], "}"}]}], "}"}], ",", 
   "0.0004`", ",", "0.4`", ",", "21"}], "}"}]], "Print",
 CellChangeTimes->{3.7843969706463995`*^9, 3.7843971539647255`*^9, 
  3.784397627601363*^9, 3.7843989133301754`*^9, 3.784399070020345*^9, 
  3.784399430089978*^9},ExpressionUUID->"6d02ee84-dc18-4dd0-8ca8-\
0a83065ba77f"],

Cell[BoxData[
 RowBox[{"{", 
  RowBox[{
   RowBox[{"{", 
    RowBox[{
     RowBox[{"{", 
      RowBox[{"p", "\[Rule]", 
       RowBox[{"-", "3.3762144134302674`"}]}], "}"}], ",", 
     RowBox[{"{", 
      RowBox[{"p", "\[Rule]", "0.008073013828593417`"}], "}"}], ",", 
     RowBox[{"{", 
      RowBox[{"p", "\[Rule]", "0.3667419593777637`"}], "}"}]}], "}"}], ",", 
   "0.0004`", ",", "0.4`", ",", "22"}], "}"}]], "Print",
 CellChangeTimes->{3.7843969706463995`*^9, 3.7843971539647255`*^9, 
  3.784397627601363*^9, 3.7843989133301754`*^9, 3.784399070020345*^9, 
  3.784399430100972*^9},ExpressionUUID->"e1766c65-b106-4003-8505-\
293e02432dc7"],

Cell[BoxData[
 RowBox[{"{", 
  RowBox[{
   RowBox[{"{", 
    RowBox[{
     RowBox[{"{", 
      RowBox[{"p", "\[Rule]", 
       RowBox[{"-", "3.634255326060956`"}]}], "}"}], ",", 
     RowBox[{"{", 
      RowBox[{"p", "\[Rule]", "0.007700242992210633`"}], "}"}], ",", 
     RowBox[{"{", 
      RowBox[{"p", "\[Rule]", "0.37505568282884133`"}], "}"}]}], "}"}], ",", 
   "0.0004`", ",", "0.4`", ",", "23"}], "}"}]], "Print",
 CellChangeTimes->{3.7843969706463995`*^9, 3.7843971539647255`*^9, 
  3.784397627601363*^9, 3.7843989133301754`*^9, 3.784399070020345*^9, 
  3.784399430115966*^9},ExpressionUUID->"9f6604d6-ae9c-45d5-9fdc-\
87f08a84a663"],

Cell[BoxData[
 RowBox[{"{", 
  RowBox[{
   RowBox[{"{", 
    RowBox[{
     RowBox[{"{", 
      RowBox[{"p", "\[Rule]", 
       RowBox[{"-", "3.8913415882599836`"}]}], "}"}], ",", 
     RowBox[{"{", 
      RowBox[{"p", "\[Rule]", "0.007390200983918468`"}], "}"}], ",", 
     RowBox[{"{", 
      RowBox[{"p", "\[Rule]", "0.3823520270201676`"}], "}"}]}], "}"}], ",", 
   "0.0004`", ",", "0.4`", ",", "24"}], "}"}]], "Print",
 CellChangeTimes->{3.7843969706463995`*^9, 3.7843971539647255`*^9, 
  3.784397627601363*^9, 3.7843989133301754`*^9, 3.784399070020345*^9, 
  3.784399430131955*^9},ExpressionUUID->"6dbc3c93-0496-41cb-9c40-\
bf430882d38f"],

Cell[BoxData[
 RowBox[{"{", 
  RowBox[{
   RowBox[{"{", 
    RowBox[{
     RowBox[{"{", 
      RowBox[{"p", "\[Rule]", 
       RowBox[{"-", "4.147639202046683`"}]}], "}"}], ",", 
     RowBox[{"{", 
      RowBox[{"p", "\[Rule]", "0.0071282669710912615`"}], "}"}], ",", 
     RowBox[{"{", 
      RowBox[{"p", "\[Rule]", "0.38881161480370097`"}], "}"}]}], "}"}], ",", 
   "0.0004`", ",", "0.4`", ",", "25"}], "}"}]], "Print",
 CellChangeTimes->{3.7843969706463995`*^9, 3.7843971539647255`*^9, 
  3.784397627601363*^9, 3.7843989133301754`*^9, 3.784399070020345*^9, 
  3.7843994301489515`*^9},ExpressionUUID->"961f7eec-1f9f-4d98-8c30-\
e0fe7ea28ff7"],

Cell[BoxData[
 RowBox[{"{", 
  RowBox[{
   RowBox[{"{", 
    RowBox[{
     RowBox[{"{", 
      RowBox[{"p", "\[Rule]", 
       RowBox[{"-", "4.403277105418124`"}]}], "}"}], ",", 
     RowBox[{"{", 
      RowBox[{"p", "\[Rule]", "0.006904040305724503`"}], "}"}], ",", 
     RowBox[{"{", 
      RowBox[{"p", "\[Rule]", "0.39457378482451494`"}], "}"}]}], "}"}], ",", 
   "0.0004`", ",", "0.4`", ",", "26"}], "}"}]], "Print",
 CellChangeTimes->{3.7843969706463995`*^9, 3.7843971539647255`*^9, 
  3.784397627601363*^9, 3.7843989133301754`*^9, 3.784399070020345*^9, 
  3.7843994301609383`*^9},ExpressionUUID->"5a88b07d-597f-414f-9974-\
0e70fc049483"],

Cell[BoxData[
 RowBox[{"{", 
  RowBox[{
   RowBox[{"{", 
    RowBox[{
     RowBox[{"{", 
      RowBox[{"p", "\[Rule]", 
       RowBox[{"-", "4.658357124183772`"}]}], "}"}], ",", 
     RowBox[{"{", 
      RowBox[{"p", "\[Rule]", "0.006709919175082226`"}], "}"}], ",", 
     RowBox[{"{", 
      RowBox[{"p", "\[Rule]", "0.3997479647048119`"}], "}"}]}], "}"}], ",", 
   "0.0004`", ",", "0.4`", ",", "27"}], "}"}]], "Print",
 CellChangeTimes->{3.7843969706463995`*^9, 3.7843971539647255`*^9, 
  3.784397627601363*^9, 3.7843989133301754`*^9, 3.784399070020345*^9, 
  3.784399430177929*^9},ExpressionUUID->"e4e7878f-4d16-4375-aa72-\
bc63c18ccfa2"],

Cell[BoxData[
 RowBox[{"{", 
  RowBox[{
   RowBox[{"{", 
    RowBox[{
     RowBox[{"{", 
      RowBox[{"p", "\[Rule]", 
       RowBox[{"-", "4.912960840814535`"}]}], "}"}], ",", 
     RowBox[{"{", 
      RowBox[{"p", "\[Rule]", "0.006540217842274767`"}], "}"}], ",", 
     RowBox[{"{", 
      RowBox[{"p", "\[Rule]", "0.40442142265238823`"}], "}"}]}], "}"}], ",", 
   "0.0004`", ",", "0.4`", ",", "28"}], "}"}]], "Print",
 CellChangeTimes->{3.7843969706463995`*^9, 3.7843971539647255`*^9, 
  3.784397627601363*^9, 3.7843989133301754`*^9, 3.784399070020345*^9, 
  3.7843994301939206`*^9},ExpressionUUID->"55c902e9-1b91-44e7-be5d-\
b3dcb0e463be"],

Cell[BoxData[
 RowBox[{"{", 
  RowBox[{
   RowBox[{"{", 
    RowBox[{
     RowBox[{"{", 
      RowBox[{"p", "\[Rule]", 
       RowBox[{"-", "5.167154451372776`"}]}], "}"}], ",", 
     RowBox[{"{", 
      RowBox[{"p", "\[Rule]", "0.00639059837359691`"}], "}"}], ",", 
     RowBox[{"{", 
      RowBox[{"p", "\[Rule]", "0.4086646926633126`"}], "}"}]}], "}"}], ",", 
   "0.0004`", ",", "0.4`", ",", "29"}], "}"}]], "Print",
 CellChangeTimes->{3.7843969706463995`*^9, 3.7843971539647255`*^9, 
  3.784397627601363*^9, 3.7843989133301754`*^9, 3.784399070020345*^9, 
  3.78439943020792*^9},ExpressionUUID->"662df6a6-7642-4eb6-a27a-a3d9407b3d96"],

Cell[BoxData[
 RowBox[{"{", 
  RowBox[{
   RowBox[{"{", 
    RowBox[{
     RowBox[{"{", 
      RowBox[{"p", "\[Rule]", 
       RowBox[{"-", "5.420992272787353`"}]}], "}"}], ",", 
     RowBox[{"{", 
      RowBox[{"p", "\[Rule]", "0.006257693397360197`"}], "}"}], ",", 
     RowBox[{"{", 
      RowBox[{"p", "\[Rule]", "0.41253545903813355`"}], "}"}]}], "}"}], ",", 
   "0.0004`", ",", "0.4`", ",", "30"}], "}"}]], "Print",
 CellChangeTimes->{3.7843969706463995`*^9, 3.7843971539647255`*^9, 
  3.784397627601363*^9, 3.7843989133301754`*^9, 3.784399070020345*^9, 
  3.7843994302189054`*^9},ExpressionUUID->"3928b004-c0ed-431f-9761-\
502a1da8bd72"],

Cell[BoxData[
 RowBox[{"{", 
  RowBox[{
   RowBox[{"{", 
    RowBox[{
     RowBox[{"{", 
      RowBox[{"p", "\[Rule]", 
       RowBox[{"-", "5.6745193227320705`"}]}], "}"}], ",", 
     RowBox[{"{", 
      RowBox[{"p", "\[Rule]", "0.006138848912120806`"}], "}"}], ",", 
     RowBox[{"{", 
      RowBox[{"p", "\[Rule]", "0.4160813934520972`"}], "}"}]}], "}"}], ",", 
   "0.0004`", ",", "0.4`", ",", "31"}], "}"}]], "Print",
 CellChangeTimes->{3.7843969706463995`*^9, 3.7843971539647255`*^9, 
  3.784397627601363*^9, 3.7843989133301754`*^9, 3.784399070020345*^9, 
  3.7843994302319007`*^9},ExpressionUUID->"edbd8dbb-c5f7-4032-871d-\
992c67d58be5"],

Cell[BoxData[
 RowBox[{"{", 
  RowBox[{
   RowBox[{"{", 
    RowBox[{
     RowBox[{"{", 
      RowBox[{"p", "\[Rule]", 
       RowBox[{"-", "5.927773248649708`"}]}], "}"}], ",", 
     RowBox[{"{", 
      RowBox[{"p", "\[Rule]", "0.006031944799046385`"}], "}"}], ",", 
     RowBox[{"{", 
      RowBox[{"p", "\[Rule]", "0.41934226346681513`"}], "}"}]}], "}"}], ",", 
   "0.0004`", ",", "0.4`", ",", "32"}], "}"}]], "Print",
 CellChangeTimes->{3.7843969706463995`*^9, 3.7843971539647255`*^9, 
  3.784397627601363*^9, 3.7843989133301754`*^9, 3.784399070020345*^9, 
  3.784399430240893*^9},ExpressionUUID->"b3df998c-7448-4736-9e8b-\
cd53885a7bc7"],

Cell[BoxData[
 RowBox[{"{", 
  RowBox[{
   RowBox[{"{", 
    RowBox[{
     RowBox[{"{", 
      RowBox[{"p", "\[Rule]", 
       RowBox[{"-", "6.18078579135869`"}]}], "}"}], ",", 
     RowBox[{"{", 
      RowBox[{"p", "\[Rule]", "0.00593526695141982`"}], "}"}], ",", 
     RowBox[{"{", 
      RowBox[{"p", "\[Rule]", "0.42235152400742965`"}], "}"}]}], "}"}], ",", 
   "0.0004`", ",", "0.4`", ",", "33"}], "}"}]], "Print",
 CellChangeTimes->{3.7843969706463995`*^9, 3.7843971539647255`*^9, 
  3.784397627601363*^9, 3.7843989133301754`*^9, 3.784399070020345*^9, 
  3.784399430253886*^9},ExpressionUUID->"79949810-76ad-453c-955f-\
ec0f149e4d3e"],

Cell[BoxData[
 RowBox[{"{", 
  RowBox[{
   RowBox[{"{", 
    RowBox[{
     RowBox[{"{", 
      RowBox[{"p", "\[Rule]", 
       RowBox[{"-", "6.43358391022342`"}]}], "}"}], ",", 
     RowBox[{"{", 
      RowBox[{"p", "\[Rule]", "0.005847414488989746`"}], "}"}], ",", 
     RowBox[{"{", 
      RowBox[{"p", "\[Rule]", "0.4251375353185967`"}], "}"}]}], "}"}], ",", 
   "0.0004`", ",", "0.4`", ",", "34"}], "}"}]], "Print",
 CellChangeTimes->{3.7843969706463995`*^9, 3.7843971539647255`*^9, 
  3.784397627601363*^9, 3.7843989133301754`*^9, 3.784399070020345*^9, 
  3.784399430269879*^9},ExpressionUUID->"f30d2576-6984-4e45-ad92-\
ef3efc51990f"],

Cell[BoxData[
 RowBox[{"{", 
  RowBox[{
   RowBox[{"{", 
    RowBox[{
     RowBox[{"{", 
      RowBox[{"p", "\[Rule]", 
       RowBox[{"-", "6.686190658487528`"}]}], "}"}], ",", 
     RowBox[{"{", 
      RowBox[{"p", "\[Rule]", "0.005767231313639594`"}], "}"}], ",", 
     RowBox[{"{", 
      RowBox[{"p", "\[Rule]", "0.4277245067420618`"}], "}"}]}], "}"}], ",", 
   "0.0004`", ",", "0.4`", ",", "35"}], "}"}]], "Print",
 CellChangeTimes->{3.7843969706463995`*^9, 3.7843971539647255`*^9, 
  3.784397627601363*^9, 3.7843989133301754`*^9, 3.784399070020345*^9, 
  3.7843994302828703`*^9},ExpressionUUID->"197cf494-b4b3-4ba5-883b-\
8f9a3414514e"],

Cell[BoxData[
 RowBox[{"{", 
  RowBox[{
   RowBox[{"{", 
    RowBox[{
     RowBox[{"{", 
      RowBox[{"p", "\[Rule]", 
       RowBox[{"-", "6.938625871642308`"}]}], "}"}], ",", 
     RowBox[{"{", 
      RowBox[{"p", "\[Rule]", "0.005693754866232128`"}], "}"}], ",", 
     RowBox[{"{", 
      RowBox[{"p", "\[Rule]", "0.4301332363282547`"}], "}"}]}], "}"}], ",", 
   "0.0004`", ",", "0.4`", ",", "36"}], "}"}]], "Print",
 CellChangeTimes->{3.7843969706463995`*^9, 3.7843971539647255`*^9, 
  3.784397627601363*^9, 3.7843989133301754`*^9, 3.784399070020345*^9, 
  3.7843994302978616`*^9},ExpressionUUID->"1a7303e3-30fb-4881-a465-\
87095111e295"],

Cell[BoxData[
 RowBox[{"{", 
  RowBox[{
   RowBox[{"{", 
    RowBox[{
     RowBox[{"{", 
      RowBox[{"p", "\[Rule]", 
       RowBox[{"-", "7.190906714134081`"}]}], "}"}], ",", 
     RowBox[{"{", 
      RowBox[{"p", "\[Rule]", "0.005626177242545941`"}], "}"}], ",", 
     RowBox[{"{", 
      RowBox[{"p", "\[Rule]", "0.43238169642772056`"}], "}"}]}], "}"}], ",", 
   "0.0004`", ",", "0.4`", ",", "37"}], "}"}]], "Print",
 CellChangeTimes->{3.7843969706463995`*^9, 3.7843971539647255`*^9, 
  3.784397627601363*^9, 3.7843989133301754`*^9, 3.784399070020345*^9, 
  3.784399430312854*^9},ExpressionUUID->"5f59ae37-dc69-4fd0-8772-\
165b021ad900"],

Cell[BoxData[
 RowBox[{"{", 
  RowBox[{
   RowBox[{"{", 
    RowBox[{
     RowBox[{"{", 
      RowBox[{"p", "\[Rule]", 
       RowBox[{"-", "7.443048117512783`"}]}], "}"}], ",", 
     RowBox[{"{", 
      RowBox[{"p", "\[Rule]", "0.005563815324157172`"}], "}"}], ",", 
     RowBox[{"{", 
      RowBox[{"p", "\[Rule]", "0.43448550170881733`"}], "}"}]}], "}"}], ",", 
   "0.0004`", ",", "0.4`", ",", "38"}], "}"}]], "Print",
 CellChangeTimes->{3.7843969706463995`*^9, 3.7843971539647255`*^9, 
  3.784397627601363*^9, 3.7843989133301754`*^9, 3.784399070020345*^9, 
  3.784399430326847*^9},ExpressionUUID->"acddbab1-da99-4209-a2ce-\
b8845aab53e2"],

Cell[BoxData[
 RowBox[{"{", 
  RowBox[{
   RowBox[{"{", 
    RowBox[{
     RowBox[{"{", 
      RowBox[{"p", "\[Rule]", 
       RowBox[{"-", "7.695063134518787`"}]}], "}"}], ",", 
     RowBox[{"{", 
      RowBox[{"p", "\[Rule]", "0.005506087576015398`"}], "}"}], ",", 
     RowBox[{"{", 
      RowBox[{"p", "\[Rule]", "0.43645828644697005`"}], "}"}]}], "}"}], ",", 
   "0.0004`", ",", "0.4`", ",", "39"}], "}"}]], "Print",
 CellChangeTimes->{3.7843969706463995`*^9, 3.7843971539647255`*^9, 
  3.784397627601363*^9, 3.7843989133301754`*^9, 3.784399070020345*^9, 
  3.7843994303388386`*^9},ExpressionUUID->"118b15e3-b073-4378-aad2-\
f44312eb9269"],

Cell[BoxData[
 RowBox[{"{", 
  RowBox[{
   RowBox[{"{", 
    RowBox[{
     RowBox[{"{", 
      RowBox[{"p", "\[Rule]", 
       RowBox[{"-", "7.9469632274500865`"}]}], "}"}], ",", 
     RowBox[{"{", 
      RowBox[{"p", "\[Rule]", "0.005452495836604769`"}], "}"}], ",", 
     RowBox[{"{", 
      RowBox[{"p", "\[Rule]", "0.43831201110168627`"}], "}"}]}], "}"}], ",", 
   "0.0004`", ",", "0.4`", ",", "40"}], "}"}]], "Print",
 CellChangeTimes->{3.7843969706463995`*^9, 3.7843971539647255`*^9, 
  3.784397627601363*^9, 3.7843989133301754`*^9, 3.784399070020345*^9, 
  3.7843994303518305`*^9},ExpressionUUID->"e6378b8b-9844-46d9-a051-\
996975d75f7c"],

Cell[BoxData[
 RowBox[{"{", 
  RowBox[{
   RowBox[{"{", 
    RowBox[{"{", 
     RowBox[{"p", "\[Rule]", 
      RowBox[{"-", "0.00045668059918442907`"}]}], "}"}], "}"}], ",", 
   "0.0004`", ",", "0.5`", ",", "3"}], "}"}]], "Print",
 CellChangeTimes->{3.7843969706463995`*^9, 3.7843971539647255`*^9, 
  3.784397627601363*^9, 3.7843989133301754`*^9, 3.784399070020345*^9, 
  3.784399430360826*^9},ExpressionUUID->"b1ebdbad-cf3f-402c-a091-\
5ea31bf2cc9e"],

Cell[BoxData[
 RowBox[{"{", 
  RowBox[{
   RowBox[{"{", 
    RowBox[{"{", 
     RowBox[{"p", "\[Rule]", 
      RowBox[{"-", "0.0010653404410732577`"}]}], "}"}], "}"}], ",", "0.0004`",
    ",", "0.5`", ",", "4"}], "}"}]], "Print",
 CellChangeTimes->{3.7843969706463995`*^9, 3.7843971539647255`*^9, 
  3.784397627601363*^9, 3.7843989133301754`*^9, 3.784399070020345*^9, 
  3.784399430368822*^9},ExpressionUUID->"583e15ad-a1c9-40ca-8259-\
0b4d6765b7b6"],

Cell[BoxData[
 RowBox[{"{", 
  RowBox[{
   RowBox[{"{", 
    RowBox[{"{", 
     RowBox[{"p", "\[Rule]", 
      RowBox[{"-", "0.0019171717908983898`"}]}], "}"}], "}"}], ",", "0.0004`",
    ",", "0.5`", ",", "5"}], "}"}]], "Print",
 CellChangeTimes->{3.7843969706463995`*^9, 3.7843971539647255`*^9, 
  3.784397627601363*^9, 3.7843989133301754`*^9, 3.784399070020345*^9, 
  3.78439943037782*^9},ExpressionUUID->"078b363c-fe2c-418b-915a-0413f3d6246c"],

Cell[BoxData[
 RowBox[{"{", 
  RowBox[{
   RowBox[{"{", 
    RowBox[{"{", 
     RowBox[{"p", "\[Rule]", 
      RowBox[{"-", "0.003194839575628746`"}]}], "}"}], "}"}], ",", "0.0004`", 
   ",", "0.5`", ",", "6"}], "}"}]], "Print",
 CellChangeTimes->{3.7843969706463995`*^9, 3.7843971539647255`*^9, 
  3.784397627601363*^9, 3.7843989133301754`*^9, 3.784399070020345*^9, 
  3.784399430386813*^9},ExpressionUUID->"b21f3a28-6b26-4dcd-9e15-\
b60582177097"],

Cell[BoxData[
 RowBox[{"{", 
  RowBox[{
   RowBox[{"{", 
    RowBox[{"{", 
     RowBox[{"p", "\[Rule]", 
      RowBox[{"-", "0.005326336448985895`"}]}], "}"}], "}"}], ",", "0.0004`", 
   ",", "0.5`", ",", "7"}], "}"}]], "Print",
 CellChangeTimes->{3.7843969706463995`*^9, 3.7843971539647255`*^9, 
  3.784397627601363*^9, 3.7843989133301754`*^9, 3.784399070020345*^9, 
  3.7843994303958287`*^9},ExpressionUUID->"46e3c01f-f0f5-4ff1-bff8-\
c09dad3b15a4"],

Cell[BoxData[
 RowBox[{"{", 
  RowBox[{
   RowBox[{"{", 
    RowBox[{"{", 
     RowBox[{"p", "\[Rule]", 
      RowBox[{"-", "0.009611712826175522`"}]}], "}"}], "}"}], ",", "0.0004`", 
   ",", "0.5`", ",", "8"}], "}"}]], "Print",
 CellChangeTimes->{3.7843969706463995`*^9, 3.7843971539647255`*^9, 
  3.784397627601363*^9, 3.7843989133301754`*^9, 3.784399070020345*^9, 
  3.7843994304048047`*^9},ExpressionUUID->"7702c430-6f59-4e14-9e47-\
73308a6bcc2d"],

Cell[BoxData[
 RowBox[{"{", 
  RowBox[{
   RowBox[{"{", 
    RowBox[{"{", 
     RowBox[{"p", "\[Rule]", 
      RowBox[{"-", "0.022928019680972984`"}]}], "}"}], "}"}], ",", "0.0004`", 
   ",", "0.5`", ",", "9"}], "}"}]], "Print",
 CellChangeTimes->{3.7843969706463995`*^9, 3.7843971539647255`*^9, 
  3.784397627601363*^9, 3.7843989133301754`*^9, 3.784399070020345*^9, 
  3.7843994304137993`*^9},ExpressionUUID->"6efe7527-66a0-49f0-aac9-\
3fb9920c42fd"],

Cell[BoxData[
 RowBox[{"{", 
  RowBox[{
   RowBox[{"{", 
    RowBox[{"{", 
     RowBox[{"p", "\[Rule]", 
      RowBox[{"-", "0.2993520853313185`"}]}], "}"}], "}"}], ",", "0.0004`", 
   ",", "0.5`", ",", "10"}], "}"}]], "Print",
 CellChangeTimes->{3.7843969706463995`*^9, 3.7843971539647255`*^9, 
  3.784397627601363*^9, 3.7843989133301754`*^9, 3.784399070020345*^9, 
  3.784399430421795*^9},ExpressionUUID->"7b487962-f67b-4836-bfb4-\
7aab723a31f1"],

Cell[BoxData[
 RowBox[{"{", 
  RowBox[{
   RowBox[{"{", 
    RowBox[{
     RowBox[{"{", 
      RowBox[{"p", "\[Rule]", 
       RowBox[{"-", "0.6944186727381294`"}]}], "}"}], ",", 
     RowBox[{"{", 
      RowBox[{"p", "\[Rule]", "0.031980904790361364`"}], "}"}], ",", 
     RowBox[{"{", 
      RowBox[{"p", "\[Rule]", "0.16203792788379368`"}], "}"}]}], "}"}], ",", 
   "0.0004`", ",", "0.5`", ",", "11"}], "}"}]], "Print",
 CellChangeTimes->{3.7843969706463995`*^9, 3.7843971539647255`*^9, 
  3.784397627601363*^9, 3.7843989133301754`*^9, 3.784399070020345*^9, 
  3.78439943043079*^9},ExpressionUUID->"3a5e08ce-f0f1-4bdc-9ea9-30df0f27dd4c"],

Cell[BoxData[
 RowBox[{"{", 
  RowBox[{
   RowBox[{"{", 
    RowBox[{
     RowBox[{"{", 
      RowBox[{"p", "\[Rule]", 
       RowBox[{"-", "1.0076094915036482`"}]}], "}"}], ",", 
     RowBox[{"{", 
      RowBox[{"p", "\[Rule]", "0.016491721823584233`"}], "}"}], ",", 
     RowBox[{"{", 
      RowBox[{"p", "\[Rule]", "0.24061796960009585`"}], "}"}]}], "}"}], ",", 
   "0.0004`", ",", "0.5`", ",", "12"}], "}"}]], "Print",
 CellChangeTimes->{3.7843969706463995`*^9, 3.7843971539647255`*^9, 
  3.784397627601363*^9, 3.7843989133301754`*^9, 3.784399070020345*^9, 
  3.784399430438805*^9},ExpressionUUID->"11d3f8a2-5ddc-40a7-b700-\
51b2e8bb996d"],

Cell[BoxData[
 RowBox[{"{", 
  RowBox[{
   RowBox[{"{", 
    RowBox[{
     RowBox[{"{", 
      RowBox[{"p", "\[Rule]", 
       RowBox[{"-", "1.296754173398983`"}]}], "}"}], ",", 
     RowBox[{"{", 
      RowBox[{"p", "\[Rule]", "0.011933427461520917`"}], "}"}], ",", 
     RowBox[{"{", 
      RowBox[{"p", "\[Rule]", "0.28422098584150035`"}], "}"}]}], "}"}], ",", 
   "0.0004`", ",", "0.5`", ",", "13"}], "}"}]], "Print",
 CellChangeTimes->{3.7843969706463995`*^9, 3.7843971539647255`*^9, 
  3.784397627601363*^9, 3.7843989133301754`*^9, 3.784399070020345*^9, 
  3.784399430448779*^9},ExpressionUUID->"75ac8169-3f11-45b4-a7e2-\
f41128a112de"],

Cell[BoxData[
 RowBox[{"{", 
  RowBox[{
   RowBox[{"{", 
    RowBox[{
     RowBox[{"{", 
      RowBox[{"p", "\[Rule]", 
       RowBox[{"-", "1.5741954354544727`"}]}], "}"}], ",", 
     RowBox[{"{", 
      RowBox[{"p", "\[Rule]", "0.009713611622630394`"}], "}"}], ",", 
     RowBox[{"{", 
      RowBox[{"p", "\[Rule]", "0.313782103719887`"}], "}"}]}], "}"}], ",", 
   "0.0004`", ",", "0.5`", ",", "14"}], "}"}]], "Print",
 CellChangeTimes->{3.7843969706463995`*^9, 3.7843971539647255`*^9, 
  3.784397627601363*^9, 3.7843989133301754`*^9, 3.784399070020345*^9, 
  3.784399430457775*^9},ExpressionUUID->"14a38a29-8143-472d-ad7f-\
070d6080aeba"],

Cell[BoxData[
 RowBox[{"{", 
  RowBox[{
   RowBox[{"{", 
    RowBox[{
     RowBox[{"{", 
      RowBox[{"p", "\[Rule]", 
       RowBox[{"-", "1.8447785955389344`"}]}], "}"}], ",", 
     RowBox[{"{", 
      RowBox[{"p", "\[Rule]", "0.008396260492057746`"}], "}"}], ",", 
     RowBox[{"{", 
      RowBox[{"p", "\[Rule]", "0.3355826549189278`"}], "}"}]}], "}"}], ",", 
   "0.0004`", ",", "0.5`", ",", "15"}], "}"}]], "Print",
 CellChangeTimes->{3.7843969706463995`*^9, 3.7843971539647255`*^9, 
  3.784397627601363*^9, 3.7843989133301754`*^9, 3.784399070020345*^9, 
  3.78439943046577*^9},ExpressionUUID->"3cd751d2-6c39-4fc5-8015-f3d8d3dde5f3"],

Cell[BoxData[
 RowBox[{"{", 
  RowBox[{
   RowBox[{"{", 
    RowBox[{
     RowBox[{"{", 
      RowBox[{"p", "\[Rule]", 
       RowBox[{"-", "2.1109097718671825`"}]}], "}"}], ",", 
     RowBox[{"{", 
      RowBox[{"p", "\[Rule]", "0.007523183109835652`"}], "}"}], ",", 
     RowBox[{"{", 
      RowBox[{"p", "\[Rule]", "0.35248694861340435`"}], "}"}]}], "}"}], ",", 
   "0.0004`", ",", "0.5`", ",", "16"}], "}"}]], "Print",
 CellChangeTimes->{3.7843969706463995`*^9, 3.7843971539647255`*^9, 
  3.784397627601363*^9, 3.7843989133301754`*^9, 3.784399070020345*^9, 
  3.7843994304747667`*^9},ExpressionUUID->"59f0b4e0-2f76-433b-9adb-\
d519759e8c18"],

Cell[BoxData[
 RowBox[{"{", 
  RowBox[{
   RowBox[{"{", 
    RowBox[{
     RowBox[{"{", 
      RowBox[{"p", "\[Rule]", 
       RowBox[{"-", "2.3739527955815847`"}]}], "}"}], ",", 
     RowBox[{"{", 
      RowBox[{"p", "\[Rule]", "0.006901817028805677`"}], "}"}], ",", 
     RowBox[{"{", 
      RowBox[{"p", "\[Rule]", "0.36605137839284274`"}], "}"}]}], "}"}], ",", 
   "0.0004`", ",", "0.5`", ",", "17"}], "}"}]], "Print",
 CellChangeTimes->{3.7843969706463995`*^9, 3.7843971539647255`*^9, 
  3.784397627601363*^9, 3.7843989133301754`*^9, 3.784399070020345*^9, 
  3.784399430483761*^9},ExpressionUUID->"3b718d89-fd18-4694-88d4-\
2dd845024d0b"],

Cell[BoxData[
 RowBox[{"{", 
  RowBox[{
   RowBox[{"{", 
    RowBox[{
     RowBox[{"{", 
      RowBox[{"p", "\[Rule]", 
       RowBox[{"-", "2.6347505785216145`"}]}], "}"}], ",", 
     RowBox[{"{", 
      RowBox[{"p", "\[Rule]", "0.006436931379648492`"}], "}"}], ",", 
     RowBox[{"{", 
      RowBox[{"p", "\[Rule]", "0.37721408696603637`"}], "}"}]}], "}"}], ",", 
   "0.0004`", ",", "0.5`", ",", "18"}], "}"}]], "Print",
 CellChangeTimes->{3.7843969706463995`*^9, 3.7843971539647255`*^9, 
  3.784397627601363*^9, 3.7843989133301754`*^9, 3.784399070020345*^9, 
  3.7843994304927535`*^9},ExpressionUUID->"f4db8dfd-2563-4bdb-baaf-\
250be706939a"],

Cell[BoxData[
 RowBox[{"{", 
  RowBox[{
   RowBox[{"{", 
    RowBox[{
     RowBox[{"{", 
      RowBox[{"p", "\[Rule]", 
       RowBox[{"-", "2.893857210037531`"}]}], "}"}], ",", 
     RowBox[{"{", 
      RowBox[{"p", "\[Rule]", "0.006075987010609506`"}], "}"}], ",", 
     RowBox[{"{", 
      RowBox[{"p", "\[Rule]", "0.3865817028349981`"}], "}"}]}], "}"}], ",", 
   "0.0004`", ",", "0.5`", ",", "19"}], "}"}]], "Print",
 CellChangeTimes->{3.7843969706463995`*^9, 3.7843971539647255`*^9, 
  3.784397627601363*^9, 3.7843989133301754`*^9, 3.784399070020345*^9, 
  3.784399430501746*^9},ExpressionUUID->"a11afa66-a181-4b0f-98cd-\
32851fdbfcd6"],

Cell[BoxData[
 RowBox[{"{", 
  RowBox[{
   RowBox[{"{", 
    RowBox[{
     RowBox[{"{", 
      RowBox[{"p", "\[Rule]", 
       RowBox[{"-", "3.1516542474411`"}]}], "}"}], ",", 
     RowBox[{"{", 
      RowBox[{"p", "\[Rule]", "0.005787610744605506`"}], "}"}], ",", 
     RowBox[{"{", 
      RowBox[{"p", "\[Rule]", "0.3945671564885775`"}], "}"}]}], "}"}], ",", 
   "0.0004`", ",", "0.5`", ",", "20"}], "}"}]], "Print",
 CellChangeTimes->{3.7843969706463995`*^9, 3.7843971539647255`*^9, 
  3.784397627601363*^9, 3.7843989133301754`*^9, 3.784399070020345*^9, 
  3.7843994305117407`*^9},ExpressionUUID->"46729012-c1b5-4d87-a61d-\
be9b101ac7ef"],

Cell[BoxData[
 RowBox[{"{", 
  RowBox[{
   RowBox[{"{", 
    RowBox[{
     RowBox[{"{", 
      RowBox[{"p", "\[Rule]", 
       RowBox[{"-", "3.4084141945415283`"}]}], "}"}], ",", 
     RowBox[{"{", 
      RowBox[{"p", "\[Rule]", "0.0055519070110667855`"}], "}"}], ",", 
     RowBox[{"{", 
      RowBox[{"p", "\[Rule]", "0.40146284730655096`"}], "}"}]}], "}"}], ",", 
   "0.0004`", ",", "0.5`", ",", "21"}], "}"}]], "Print",
 CellChangeTimes->{3.7843969706463995`*^9, 3.7843971539647255`*^9, 
  3.784397627601363*^9, 3.7843989133301754`*^9, 3.784399070020345*^9, 
  3.7843994305217357`*^9},ExpressionUUID->"90481086-1635-4dcc-b5fc-\
86b961643c9d"],

Cell[BoxData[
 RowBox[{"{", 
  RowBox[{
   RowBox[{"{", 
    RowBox[{
     RowBox[{"{", 
      RowBox[{"p", "\[Rule]", 
       RowBox[{"-", "3.664337491023531`"}]}], "}"}], ",", 
     RowBox[{"{", 
      RowBox[{"p", "\[Rule]", "0.005355646895793924`"}], "}"}], ",", 
     RowBox[{"{", 
      RowBox[{"p", "\[Rule]", "0.407482443887833`"}], "}"}]}], "}"}], ",", 
   "0.0004`", ",", "0.5`", ",", "22"}], "}"}]], "Print",
 CellChangeTimes->{3.7843969706463995`*^9, 3.7843971539647255`*^9, 
  3.784397627601363*^9, 3.7843989133301754`*^9, 3.784399070020345*^9, 
  3.78439943053273*^9},ExpressionUUID->"92888590-0a99-4823-99df-9de80227c3b8"],

Cell[BoxData[
 RowBox[{"{", 
  RowBox[{
   RowBox[{"{", 
    RowBox[{
     RowBox[{"{", 
      RowBox[{"p", "\[Rule]", 
       RowBox[{"-", "3.9195752089011138`"}]}], "}"}], ",", 
     RowBox[{"{", 
      RowBox[{"p", "\[Rule]", "0.005189690702280953`"}], "}"}], ",", 
     RowBox[{"{", 
      RowBox[{"p", "\[Rule]", "0.4127861579429352`"}], "}"}]}], "}"}], ",", 
   "0.0004`", ",", "0.5`", ",", "23"}], "}"}]], "Print",
 CellChangeTimes->{3.7843969706463995`*^9, 3.7843971539647255`*^9, 
  3.784397627601363*^9, 3.7843989133301754`*^9, 3.784399070020345*^9, 
  3.7843994305427237`*^9},ExpressionUUID->"f36e0113-8e52-4c53-91c4-\
2a96fe4d694f"],

Cell[BoxData[
 RowBox[{"{", 
  RowBox[{
   RowBox[{"{", 
    RowBox[{
     RowBox[{"{", 
      RowBox[{"p", "\[Rule]", 
       RowBox[{"-", "4.17424357606103`"}]}], "}"}], ",", 
     RowBox[{"{", 
      RowBox[{"p", "\[Rule]", "0.005047520810322786`"}], "}"}], ",", 
     RowBox[{"{", 
      RowBox[{"p", "\[Rule]", "0.41749673497881545`"}], "}"}]}], "}"}], ",", 
   "0.0004`", ",", "0.5`", ",", "24"}], "}"}]], "Print",
 CellChangeTimes->{3.7843969706463995`*^9, 3.7843971539647255`*^9, 
  3.784397627601363*^9, 3.7843989133301754`*^9, 3.784399070020345*^9, 
  3.784399430552719*^9},ExpressionUUID->"604ffed1-f624-4eca-944e-\
c42796da002d"],

Cell[BoxData[
 RowBox[{"{", 
  RowBox[{
   RowBox[{"{", 
    RowBox[{
     RowBox[{"{", 
      RowBox[{"p", "\[Rule]", 
       RowBox[{"-", "4.42843359979057`"}]}], "}"}], ",", 
     RowBox[{"{", 
      RowBox[{"p", "\[Rule]", "0.004924364064641188`"}], "}"}], ",", 
     RowBox[{"{", 
      RowBox[{"p", "\[Rule]", "0.4217099554380441`"}], "}"}]}], "}"}], ",", 
   "0.0004`", ",", "0.5`", ",", "25"}], "}"}]], "Print",
 CellChangeTimes->{3.7843969706463995`*^9, 3.7843971539647255`*^9, 
  3.784397627601363*^9, 3.7843989133301754`*^9, 3.784399070020345*^9, 
  3.784399430561713*^9},ExpressionUUID->"526ccfba-e608-43ad-a4d3-\
24e2367f4a57"],

Cell[BoxData[
 RowBox[{"{", 
  RowBox[{
   RowBox[{"{", 
    RowBox[{
     RowBox[{"{", 
      RowBox[{"p", "\[Rule]", 
       RowBox[{"-", "4.68221763430452`"}]}], "}"}], ",", 
     RowBox[{"{", 
      RowBox[{"p", "\[Rule]", "0.004816644611129534`"}], "}"}], ",", 
     RowBox[{"{", 
      RowBox[{"p", "\[Rule]", "0.425501749389512`"}], "}"}]}], "}"}], ",", 
   "0.0004`", ",", "0.5`", ",", "26"}], "}"}]], "Print",
 CellChangeTimes->{3.7843969706463995`*^9, 3.7843971539647255`*^9, 
  3.784397627601363*^9, 3.7843989133301754`*^9, 3.784399070020345*^9, 
  3.784399430571747*^9},ExpressionUUID->"74eb8a20-eb14-484c-825e-\
ca4b87fe8fc2"],

Cell[BoxData[
 RowBox[{"{", 
  RowBox[{
   RowBox[{"{", 
    RowBox[{
     RowBox[{"{", 
      RowBox[{"p", "\[Rule]", 
       RowBox[{"-", "4.93565397752584`"}]}], "}"}], ",", 
     RowBox[{"{", 
      RowBox[{"p", "\[Rule]", "0.004721630562762707`"}], "}"}], ",", 
     RowBox[{"{", 
      RowBox[{"p", "\[Rule]", "0.42893314664320537`"}], "}"}]}], "}"}], ",", 
   "0.0004`", ",", "0.5`", ",", "27"}], "}"}]], "Print",
 CellChangeTimes->{3.7843969706463995`*^9, 3.7843971539647255`*^9, 
  3.784397627601363*^9, 3.7843989133301754`*^9, 3.784399070020345*^9, 
  3.7843994305807047`*^9},ExpressionUUID->"bde4a19b-1dd1-4be5-9328-\
2d358c1dc26b"],

Cell[BoxData[
 RowBox[{"{", 
  RowBox[{
   RowBox[{"{", 
    RowBox[{
     RowBox[{"{", 
      RowBox[{"p", "\[Rule]", 
       RowBox[{"-", "5.188790159926937`"}]}], "}"}], ",", 
     RowBox[{"{", 
      RowBox[{"p", "\[Rule]", "0.004637198840078643`"}], "}"}], ",", 
     RowBox[{"{", 
      RowBox[{"p", "\[Rule]", "0.4320538007509919`"}], "}"}]}], "}"}], ",", 
   "0.0004`", ",", "0.5`", ",", "28"}], "}"}]], "Print",
 CellChangeTimes->{3.7843969706463995`*^9, 3.7843971539647255`*^9, 
  3.784397627601363*^9, 3.7843989133301754`*^9, 3.784399070020345*^9, 
  3.7843994305897107`*^9},ExpressionUUID->"d9769dff-4448-43c6-804c-\
243cc03943cb"],

Cell[BoxData[
 RowBox[{"{", 
  RowBox[{
   RowBox[{"{", 
    RowBox[{
     RowBox[{"{", 
      RowBox[{"p", "\[Rule]", 
       RowBox[{"-", "5.44166534335662`"}]}], "}"}], ",", 
     RowBox[{"{", 
      RowBox[{"p", "\[Rule]", "0.004561674502120506`"}], "}"}], ",", 
     RowBox[{"{", 
      RowBox[{"p", "\[Rule]", "0.4349045485026399`"}], "}"}]}], "}"}], ",", 
   "0.0004`", ",", "0.5`", ",", "29"}], "}"}]], "Print",
 CellChangeTimes->{3.7843969706463995`*^9, 3.7843971539647255`*^9, 
  3.784397627601363*^9, 3.7843989133301754`*^9, 3.784399070020345*^9, 
  3.7843994305986958`*^9},ExpressionUUID->"489c38ec-c06c-4eff-8257-\
3157c9176109"],

Cell[BoxData[
 RowBox[{"{", 
  RowBox[{
   RowBox[{"{", 
    RowBox[{
     RowBox[{"{", 
      RowBox[{"p", "\[Rule]", 
       RowBox[{"-", "5.694312100797686`"}]}], "}"}], ",", 
     RowBox[{"{", 
      RowBox[{"p", "\[Rule]", "0.004493718415717559`"}], "}"}], ",", 
     RowBox[{"{", 
      RowBox[{"p", "\[Rule]", "0.4375193020141155`"}], "}"}]}], "}"}], ",", 
   "0.0004`", ",", "0.5`", ",", "30"}], "}"}]], "Print",
 CellChangeTimes->{3.7843969706463995`*^9, 3.7843971539647255`*^9, 
  3.784397627601363*^9, 3.7843989133301754`*^9, 3.784399070020345*^9, 
  3.7843994306116858`*^9},ExpressionUUID->"2fb55151-d276-4001-8dd5-\
475063594cfa"],

Cell[BoxData[
 RowBox[{"{", 
  RowBox[{
   RowBox[{"{", 
    RowBox[{
     RowBox[{"{", 
      RowBox[{"p", "\[Rule]", 
       RowBox[{"-", "5.94675775705949`"}]}], "}"}], ",", 
     RowBox[{"{", 
      RowBox[{"p", "\[Rule]", "0.0044322471043354746`"}], "}"}], ",", 
     RowBox[{"{", 
      RowBox[{"p", "\[Rule]", "0.43992646957130804`"}], "}"}]}], "}"}], ",", 
   "0.0004`", ",", "0.5`", ",", "31"}], "}"}]], "Print",
 CellChangeTimes->{3.7843969706463995`*^9, 3.7843971539647255`*^9, 
  3.784397627601363*^9, 3.7843989133301754`*^9, 3.784399070020345*^9, 
  3.7843994306217036`*^9},ExpressionUUID->"cd1c4b39-4f0b-422d-809c-\
d6a3bce2196f"],

Cell[BoxData[
 RowBox[{"{", 
  RowBox[{
   RowBox[{"{", 
    RowBox[{
     RowBox[{"{", 
      RowBox[{"p", "\[Rule]", 
       RowBox[{"-", "6.199025412615628`"}]}], "}"}], ",", 
     RowBox[{"{", 
      RowBox[{"p", "\[Rule]", "0.00437637451037839`"}], "}"}], ",", 
     RowBox[{"{", 
      RowBox[{"p", "\[Rule]", "0.44215003770540895`"}], "}"}]}], "}"}], ",", 
   "0.0004`", ",", "0.5`", ",", "32"}], "}"}]], "Print",
 CellChangeTimes->{3.7843969706463995`*^9, 3.7843971539647255`*^9, 
  3.784397627601363*^9, 3.7843989133301754`*^9, 3.784399070020345*^9, 
  3.784399430634675*^9},ExpressionUUID->"e41e5e1d-eefa-48b6-bea7-\
8f69b87301f1"],

Cell[BoxData[
 RowBox[{"{", 
  RowBox[{
   RowBox[{"{", 
    RowBox[{
     RowBox[{"{", 
      RowBox[{"p", "\[Rule]", 
       RowBox[{"-", "6.451134735183331`"}]}], "}"}], ",", 
     RowBox[{"{", 
      RowBox[{"p", "\[Rule]", "0.0043253689851126`"}], "}"}], ",", 
     RowBox[{"{", 
      RowBox[{"p", "\[Rule]", "0.4442104057823849`"}], "}"}]}], "}"}], ",", 
   "0.0004`", ",", "0.5`", ",", "33"}], "}"}]], "Print",
 CellChangeTimes->{3.7843969706463995`*^9, 3.7843971539647255`*^9, 
  3.784397627601363*^9, 3.7843989133301754`*^9, 3.784399070020345*^9, 
  3.7843994306546626`*^9},ExpressionUUID->"3bb37415-48e3-45dd-967c-\
c6a7bcf647cf"],

Cell[BoxData[
 RowBox[{"{", 
  RowBox[{
   RowBox[{"{", 
    RowBox[{
     RowBox[{"{", 
      RowBox[{"p", "\[Rule]", 
       RowBox[{"-", "6.703102578634925`"}]}], "}"}], ",", 
     RowBox[{"{", 
      RowBox[{"p", "\[Rule]", "0.004278621054511642`"}], "}"}], ",", 
     RowBox[{"{", 
      RowBox[{"p", "\[Rule]", "0.44612503714858615`"}], "}"}]}], "}"}], ",", 
   "0.0004`", ",", "0.5`", ",", "34"}], "}"}]], "Print",
 CellChangeTimes->{3.7843969706463995`*^9, 3.7843971539647255`*^9, 
  3.784397627601363*^9, 3.7843989133301754`*^9, 3.784399070020345*^9, 
  3.7843994306706553`*^9},ExpressionUUID->"bd673000-c77a-4307-af2a-\
0215678a26ba"],

Cell[BoxData[
 RowBox[{"{", 
  RowBox[{
   RowBox[{"{", 
    RowBox[{
     RowBox[{"{", 
      RowBox[{"p", "\[Rule]", 
       RowBox[{"-", "6.954943471885108`"}]}], "}"}], ",", 
     RowBox[{"{", 
      RowBox[{"p", "\[Rule]", "0.0042356189371765204`"}], "}"}], ",", 
     RowBox[{"{", 
      RowBox[{"p", "\[Rule]", "0.4479089725001103`"}], "}"}]}], "}"}], ",", 
   "0.0004`", ",", "0.5`", ",", "35"}], "}"}]], "Print",
 CellChangeTimes->{3.7843969706463995`*^9, 3.7843971539647255`*^9, 
  3.784397627601363*^9, 3.7843989133301754`*^9, 3.784399070020345*^9, 
  3.7843994306896544`*^9},ExpressionUUID->"46192b54-240d-4176-ac09-\
c9a1565bb944"],

Cell[BoxData[
 RowBox[{"{", 
  RowBox[{
   RowBox[{"{", 
    RowBox[{
     RowBox[{"{", 
      RowBox[{"p", "\[Rule]", 
       RowBox[{"-", "7.2066700087120585`"}]}], "}"}], ",", 
     RowBox[{"{", 
      RowBox[{"p", "\[Rule]", "0.004195929722933793`"}], "}"}], ",", 
     RowBox[{"{", 
      RowBox[{"p", "\[Rule]", "0.4495752385253101`"}], "}"}]}], "}"}], ",", 
   "0.0004`", ",", "0.5`", ",", "36"}], "}"}]], "Print",
 CellChangeTimes->{3.7843969706463995`*^9, 3.7843971539647255`*^9, 
  3.784397627601363*^9, 3.7843989133301754`*^9, 3.784399070020345*^9, 
  3.7843994307036343`*^9},ExpressionUUID->"9d5e06db-3327-4d2a-a785-\
404971ed9c5e"],

Cell[BoxData[
 RowBox[{"{", 
  RowBox[{
   RowBox[{"{", 
    RowBox[{
     RowBox[{"{", 
      RowBox[{"p", "\[Rule]", 
       RowBox[{"-", "7.458293161283801`"}]}], "}"}], ",", 
     RowBox[{"{", 
      RowBox[{"p", "\[Rule]", "0.004159184741667132`"}], "}"}], ",", 
     RowBox[{"{", 
      RowBox[{"p", "\[Rule]", "0.45113517606232606`"}], "}"}]}], "}"}], ",", 
   "0.0004`", ",", "0.5`", ",", "37"}], "}"}]], "Print",
 CellChangeTimes->{3.7843969706463995`*^9, 3.7843971539647255`*^9, 
  3.784397627601363*^9, 3.7843989133301754`*^9, 3.784399070020345*^9, 
  3.7843994307496157`*^9},ExpressionUUID->"2abb4d3e-a6a6-4280-8bb0-\
ee19f825c3ad"],

Cell[BoxData[
 RowBox[{"{", 
  RowBox[{
   RowBox[{"{", 
    RowBox[{
     RowBox[{"{", 
      RowBox[{"p", "\[Rule]", 
       RowBox[{"-", "7.7098225343425675`"}]}], "}"}], ",", 
     RowBox[{"{", 
      RowBox[{"p", "\[Rule]", "0.004125068072886277`"}], "}"}], ",", 
     RowBox[{"{", 
      RowBox[{"p", "\[Rule]", "0.4525987057738799`"}], "}"}]}], "}"}], ",", 
   "0.0004`", ",", "0.5`", ",", "38"}], "}"}]], "Print",
 CellChangeTimes->{3.7843969706463995`*^9, 3.7843971539647255`*^9, 
  3.784397627601363*^9, 3.7843989133301754`*^9, 3.784399070020345*^9, 
  3.78439943076661*^9},ExpressionUUID->"54175bc5-413b-409f-96bd-c23706090bcc"],

Cell[BoxData[
 RowBox[{"{", 
  RowBox[{
   RowBox[{"{", 
    RowBox[{
     RowBox[{"{", 
      RowBox[{"p", "\[Rule]", 
       RowBox[{"-", "7.96126657280889`"}]}], "}"}], ",", 
     RowBox[{"{", 
      RowBox[{"p", "\[Rule]", "0.004093307436590723`"}], "}"}], ",", 
     RowBox[{"{", 
      RowBox[{"p", "\[Rule]", "0.4539745448605045`"}], "}"}]}], "}"}], ",", 
   "0.0004`", ",", "0.5`", ",", "39"}], "}"}]], "Print",
 CellChangeTimes->{3.7843969706463995`*^9, 3.7843971539647255`*^9, 
  3.784397627601363*^9, 3.7843989133301754`*^9, 3.784399070020345*^9, 
  3.7843994307795925`*^9},ExpressionUUID->"f704a779-8a25-4156-9e8f-\
d70f353bac4a"],

Cell[BoxData[
 RowBox[{"{", 
  RowBox[{
   RowBox[{"{", 
    RowBox[{
     RowBox[{"{", 
      RowBox[{"p", "\[Rule]", 
       RowBox[{"-", "8.21263273251133`"}]}], "}"}], ",", 
     RowBox[{"{", 
      RowBox[{"p", "\[Rule]", "0.00406366690886113`"}], "}"}], ",", 
     RowBox[{"{", 
      RowBox[{"p", "\[Rule]", "0.4552703850746812`"}], "}"}]}], "}"}], ",", 
   "0.0004`", ",", "0.5`", ",", "40"}], "}"}]], "Print",
 CellChangeTimes->{3.7843969706463995`*^9, 3.7843971539647255`*^9, 
  3.784397627601363*^9, 3.7843989133301754`*^9, 3.784399070020345*^9, 
  3.7843994307955837`*^9},ExpressionUUID->"85b7e85a-830e-4438-b758-\
a0f00f780fb8"],

Cell[BoxData[
 RowBox[{"{", 
  RowBox[{
   RowBox[{"{", 
    RowBox[{"{", 
     RowBox[{"p", "\[Rule]", 
      RowBox[{"-", "0.00047008337263004134`"}]}], "}"}], "}"}], ",", 
   "0.0004`", ",", "0.6`", ",", "3"}], "}"}]], "Print",
 CellChangeTimes->{3.7843969706463995`*^9, 3.7843971539647255`*^9, 
  3.784397627601363*^9, 3.7843989133301754`*^9, 3.784399070020345*^9, 
  3.784399430809575*^9},ExpressionUUID->"789b9023-b9c9-4f3a-a5dc-\
347f9d97cc8d"],

Cell[BoxData[
 RowBox[{"{", 
  RowBox[{
   RowBox[{"{", 
    RowBox[{"{", 
     RowBox[{"p", "\[Rule]", 
      RowBox[{"-", "0.0011412169556999322`"}]}], "}"}], "}"}], ",", "0.0004`",
    ",", "0.6`", ",", "4"}], "}"}]], "Print",
 CellChangeTimes->{3.7843969706463995`*^9, 3.7843971539647255`*^9, 
  3.784397627601363*^9, 3.7843989133301754`*^9, 3.784399070020345*^9, 
  3.7843994308235674`*^9},ExpressionUUID->"9e712790-4e3d-47ab-9f7c-\
64de0deb3f06"],

Cell[BoxData[
 RowBox[{"{", 
  RowBox[{
   RowBox[{"{", 
    RowBox[{"{", 
     RowBox[{"p", "\[Rule]", 
      RowBox[{"-", "0.0021776034677214442`"}]}], "}"}], "}"}], ",", "0.0004`",
    ",", "0.6`", ",", "5"}], "}"}]], "Print",
 CellChangeTimes->{3.7843969706463995`*^9, 3.7843971539647255`*^9, 
  3.784397627601363*^9, 3.7843989133301754`*^9, 3.784399070020345*^9, 
  3.784399430838561*^9},ExpressionUUID->"df91f7e1-ff31-42cb-ab88-\
a10f9de365bb"],

Cell[BoxData[
 RowBox[{"{", 
  RowBox[{
   RowBox[{"{", 
    RowBox[{"{", 
     RowBox[{"p", "\[Rule]", 
      RowBox[{"-", "0.003989497331926797`"}]}], "}"}], "}"}], ",", "0.0004`", 
   ",", "0.6`", ",", "6"}], "}"}]], "Print",
 CellChangeTimes->{3.7843969706463995`*^9, 3.7843971539647255`*^9, 
  3.784397627601363*^9, 3.7843989133301754`*^9, 3.784399070020345*^9, 
  3.78439943085455*^9},ExpressionUUID->"101ca152-f8e0-4ef1-b2b8-4e565922feb2"],

Cell[BoxData[
 RowBox[{"{", 
  RowBox[{
   RowBox[{"{", 
    RowBox[{"{", 
     RowBox[{"p", "\[Rule]", 
      RowBox[{"-", "0.007972387036071551`"}]}], "}"}], "}"}], ",", "0.0004`", 
   ",", "0.6`", ",", "7"}], "}"}]], "Print",
 CellChangeTimes->{3.7843969706463995`*^9, 3.7843971539647255`*^9, 
  3.784397627601363*^9, 3.7843989133301754`*^9, 3.784399070020345*^9, 
  3.784399430870542*^9},ExpressionUUID->"2fbcb77f-fd11-491c-994a-\
c1f9ad5cde11"],

Cell[BoxData[
 RowBox[{"{", 
  RowBox[{
   RowBox[{"{", 
    RowBox[{"{", 
     RowBox[{"p", "\[Rule]", 
      RowBox[{"-", "0.02398898840509477`"}]}], "}"}], "}"}], ",", "0.0004`", 
   ",", "0.6`", ",", "8"}], "}"}]], "Print",
 CellChangeTimes->{3.7843969706463995`*^9, 3.7843971539647255`*^9, 
  3.784397627601363*^9, 3.7843989133301754`*^9, 3.784399070020345*^9, 
  3.784399430886535*^9},ExpressionUUID->"6b9a9da5-2049-447f-82a7-\
42609f8c9c4c"],

Cell[BoxData[
 RowBox[{"{", 
  RowBox[{
   RowBox[{"{", 
    RowBox[{"{", 
     RowBox[{"p", "\[Rule]", 
      RowBox[{"-", "0.3260281663035409`"}]}], "}"}], "}"}], ",", "0.0004`", 
   ",", "0.6`", ",", "9"}], "}"}]], "Print",
 CellChangeTimes->{3.7843969706463995`*^9, 3.7843971539647255`*^9, 
  3.784397627601363*^9, 3.7843989133301754`*^9, 3.784399070020345*^9, 
  3.784399430911518*^9},ExpressionUUID->"606e46ac-6700-4bd5-8c15-\
80b394bf2728"],

Cell[BoxData[
 RowBox[{"{", 
  RowBox[{
   RowBox[{"{", 
    RowBox[{
     RowBox[{"{", 
      RowBox[{"p", "\[Rule]", 
       RowBox[{"-", "0.6750213305511986`"}]}], "}"}], ",", 
     RowBox[{"{", 
      RowBox[{"p", "\[Rule]", "0.016341696400172995`"}], "}"}], ",", 
     RowBox[{"{", 
      RowBox[{"p", "\[Rule]", "0.2416464474257157`"}], "}"}]}], "}"}], ",", 
   "0.0004`", ",", "0.6`", ",", "10"}], "}"}]], "Print",
 CellChangeTimes->{3.7843969706463995`*^9, 3.7843971539647255`*^9, 
  3.784397627601363*^9, 3.7843989133301754`*^9, 3.784399070020345*^9, 
  3.7843994309235106`*^9},ExpressionUUID->"10851222-6efa-4d33-aa3f-\
fac0f0cce25e"],

Cell[BoxData[
 RowBox[{"{", 
  RowBox[{
   RowBox[{"{", 
    RowBox[{
     RowBox[{"{", 
      RowBox[{"p", "\[Rule]", 
       RowBox[{"-", "0.9739005107003401`"}]}], "}"}], ",", 
     RowBox[{"{", 
      RowBox[{"p", "\[Rule]", "0.010389315724174416`"}], "}"}], ",", 
     RowBox[{"{", 
      RowBox[{"p", "\[Rule]", "0.29637804823486225`"}], "}"}]}], "}"}], ",", 
   "0.0004`", ",", "0.6`", ",", "11"}], "}"}]], "Print",
 CellChangeTimes->{3.7843969706463995`*^9, 3.7843971539647255`*^9, 
  3.784397627601363*^9, 3.7843989133301754`*^9, 3.784399070020345*^9, 
  3.7843994309375033`*^9},ExpressionUUID->"3f4693f2-cb77-4894-83bc-\
4e0509ff72b0"],

Cell[BoxData[
 RowBox[{"{", 
  RowBox[{
   RowBox[{"{", 
    RowBox[{
     RowBox[{"{", 
      RowBox[{"p", "\[Rule]", 
       RowBox[{"-", "1.2549513409316626`"}]}], "}"}], ",", 
     RowBox[{"{", 
      RowBox[{"p", "\[Rule]", "0.008053899585857442`"}], "}"}], ",", 
     RowBox[{"{", 
      RowBox[{"p", "\[Rule]", "0.329664334588508`"}], "}"}]}], "}"}], ",", 
   "0.0004`", ",", "0.6`", ",", "12"}], "}"}]], "Print",
 CellChangeTimes->{3.7843969706463995`*^9, 3.7843971539647255`*^9, 
  3.784397627601363*^9, 3.7843989133301754`*^9, 3.784399070020345*^9, 
  3.784399430953497*^9},ExpressionUUID->"6305b291-03bc-4066-8a0e-\
85102bd2e46c"],

Cell[BoxData[
 RowBox[{"{", 
  RowBox[{
   RowBox[{"{", 
    RowBox[{
     RowBox[{"{", 
      RowBox[{"p", "\[Rule]", 
       RowBox[{"-", "1.5269135995436356`"}]}], "}"}], ",", 
     RowBox[{"{", 
      RowBox[{"p", "\[Rule]", "0.0068043081910261`"}], "}"}], ",", 
     RowBox[{"{", 
      RowBox[{"p", "\[Rule]", "0.3527762245793188`"}], "}"}]}], "}"}], ",", 
   "0.0004`", ",", "0.6`", ",", "13"}], "}"}]], "Print",
 CellChangeTimes->{3.7843969706463995`*^9, 3.7843971539647255`*^9, 
  3.784397627601363*^9, 3.7843989133301754`*^9, 3.784399070020345*^9, 
  3.7843994309684873`*^9},ExpressionUUID->"e28d987c-bdf5-4cdb-9298-\
a0766b0434ae"],

Cell[BoxData[
 RowBox[{"{", 
  RowBox[{
   RowBox[{"{", 
    RowBox[{
     RowBox[{"{", 
      RowBox[{"p", "\[Rule]", 
       RowBox[{"-", "1.7934467537452794`"}]}], "}"}], ",", 
     RowBox[{"{", 
      RowBox[{"p", "\[Rule]", "0.006025737305735089`"}], "}"}], ",", 
     RowBox[{"{", 
      RowBox[{"p", "\[Rule]", "0.3699879896502599`"}], "}"}]}], "}"}], ",", 
   "0.0004`", ",", "0.6`", ",", "14"}], "}"}]], "Print",
 CellChangeTimes->{3.7843969706463995`*^9, 3.7843971539647255`*^9, 
  3.784397627601363*^9, 3.7843989133301754`*^9, 3.784399070020345*^9, 
  3.78439943098048*^9},ExpressionUUID->"847e4d0f-2219-420c-b97f-7f310b271813"],

Cell[BoxData[
 RowBox[{"{", 
  RowBox[{
   RowBox[{"{", 
    RowBox[{
     RowBox[{"{", 
      RowBox[{"p", "\[Rule]", 
       RowBox[{"-", "2.0564223035813574`"}]}], "}"}], ",", 
     RowBox[{"{", 
      RowBox[{"p", "\[Rule]", "0.0054940083466025365`"}], "}"}], ",", 
     RowBox[{"{", 
      RowBox[{"p", "\[Rule]", "0.38339530842947706`"}], "}"}]}], "}"}], ",", 
   "0.0004`", ",", "0.6`", ",", "15"}], "}"}]], "Print",
 CellChangeTimes->{3.7843969706463995`*^9, 3.7843971539647255`*^9, 
  3.784397627601363*^9, 3.7843989133301754`*^9, 3.784399070020345*^9, 
  3.7843994309984694`*^9},ExpressionUUID->"fc8d70a4-bf6d-4658-86ca-\
804ee5e464df"],

Cell[BoxData[
 RowBox[{"{", 
  RowBox[{
   RowBox[{"{", 
    RowBox[{
     RowBox[{"{", 
      RowBox[{"p", "\[Rule]", 
       RowBox[{"-", "2.3169180241003864`"}]}], "}"}], ",", 
     RowBox[{"{", 
      RowBox[{"p", "\[Rule]", "0.005107763784934239`"}], "}"}], ",", 
     RowBox[{"{", 
      RowBox[{"p", "\[Rule]", "0.39417731349418056`"}], "}"}]}], "}"}], ",", 
   "0.0004`", ",", "0.6`", ",", "16"}], "}"}]], "Print",
 CellChangeTimes->{3.7843969706463995`*^9, 3.7843971539647255`*^9, 
  3.784397627601363*^9, 3.7843989133301754`*^9, 3.784399070020345*^9, 
  3.7843994310164604`*^9},ExpressionUUID->"6019f649-035c-41fc-89eb-\
139f846d7ae0"],

Cell[BoxData[
 RowBox[{"{", 
  RowBox[{
   RowBox[{"{", 
    RowBox[{
     RowBox[{"{", 
      RowBox[{"p", "\[Rule]", 
       RowBox[{"-", "2.5756062333224268`"}]}], "}"}], ",", 
     RowBox[{"{", 
      RowBox[{"p", "\[Rule]", "0.00481446888375879`"}], "}"}], ",", 
     RowBox[{"{", 
      RowBox[{"p", "\[Rule]", "0.40305885760140303`"}], "}"}]}], "}"}], ",", 
   "0.0004`", ",", "0.6`", ",", "17"}], "}"}]], "Print",
 CellChangeTimes->{3.7843969706463995`*^9, 3.7843971539647255`*^9, 
  3.784397627601363*^9, 3.7843989133301754`*^9, 3.784399070020345*^9, 
  3.784399431033452*^9},ExpressionUUID->"214f7ffb-d9b2-4b86-9fb4-\
fe948628563f"],

Cell[BoxData[
 RowBox[{"{", 
  RowBox[{
   RowBox[{"{", 
    RowBox[{
     RowBox[{"{", 
      RowBox[{"p", "\[Rule]", 
       RowBox[{"-", "2.832931371208549`"}]}], "}"}], ",", 
     RowBox[{"{", 
      RowBox[{"p", "\[Rule]", "0.0045841694667453125`"}], "}"}], ",", 
     RowBox[{"{", 
      RowBox[{"p", "\[Rule]", "0.41051433488854505`"}], "}"}]}], "}"}], ",", 
   "0.0004`", ",", "0.6`", ",", "18"}], "}"}]], "Print",
 CellChangeTimes->{3.7843969706463995`*^9, 3.7843971539647255`*^9, 
  3.784397627601363*^9, 3.7843989133301754`*^9, 3.784399070020345*^9, 
  3.784399431049441*^9},ExpressionUUID->"7abdaaa6-8b8a-4125-8b47-\
2dc9b1de4496"],

Cell[BoxData[
 RowBox[{"{", 
  RowBox[{
   RowBox[{"{", 
    RowBox[{
     RowBox[{"{", 
      RowBox[{"p", "\[Rule]", 
       RowBox[{"-", "3.089200544241708`"}]}], "}"}], ",", 
     RowBox[{"{", 
      RowBox[{"p", "\[Rule]", "0.004398535392439883`"}], "}"}], ",", 
     RowBox[{"{", 
      RowBox[{"p", "\[Rule]", "0.4168691819800158`"}], "}"}]}], "}"}], ",", 
   "0.0004`", ",", "0.6`", ",", "19"}], "}"}]], "Print",
 CellChangeTimes->{3.7843969706463995`*^9, 3.7843971539647255`*^9, 
  3.784397627601363*^9, 3.7843989133301754`*^9, 3.784399070020345*^9, 
  3.7843994310604353`*^9},ExpressionUUID->"86c666f1-68a7-43a2-a1c3-\
8f649f64120b"],

Cell[BoxData[
 RowBox[{"{", 
  RowBox[{
   RowBox[{"{", 
    RowBox[{
     RowBox[{"{", 
      RowBox[{"p", "\[Rule]", 
       RowBox[{"-", "3.344633540575986`"}]}], "}"}], ",", 
     RowBox[{"{", 
      RowBox[{"p", "\[Rule]", "0.004245720025363865`"}], "}"}], ",", 
     RowBox[{"{", 
      RowBox[{"p", "\[Rule]", "0.4223550336653763`"}], "}"}]}], "}"}], ",", 
   "0.0004`", ",", "0.6`", ",", "20"}], "}"}]], "Print",
 CellChangeTimes->{3.7843969706463995`*^9, 3.7843971539647255`*^9, 
  3.784397627601363*^9, 3.7843989133301754`*^9, 3.784399070020345*^9, 
  3.7843994310744257`*^9},ExpressionUUID->"3f36b987-35db-4bcc-be72-\
f86a75ab6afa"],

Cell[BoxData[
 RowBox[{"{", 
  RowBox[{
   RowBox[{"{", 
    RowBox[{
     RowBox[{"{", 
      RowBox[{"p", "\[Rule]", 
       RowBox[{"-", "3.5993922171693504`"}]}], "}"}], ",", 
     RowBox[{"{", 
      RowBox[{"p", "\[Rule]", "0.004117726272929778`"}], "}"}], ",", 
     RowBox[{"{", 
      RowBox[{"p", "\[Rule]", "0.42714174399518096`"}], "}"}]}], "}"}], ",", 
   "0.0004`", ",", "0.6`", ",", "21"}], "}"}]], "Print",
 CellChangeTimes->{3.7843969706463995`*^9, 3.7843971539647255`*^9, 
  3.784397627601363*^9, 3.7843989133301754`*^9, 3.784399070020345*^9, 
  3.7843994310834227`*^9},ExpressionUUID->"4bc61a60-fe07-4b7c-886a-\
e76bd1506851"],

Cell[BoxData[
 RowBox[{"{", 
  RowBox[{
   RowBox[{"{", 
    RowBox[{
     RowBox[{"{", 
      RowBox[{"p", "\[Rule]", 
       RowBox[{"-", "3.8535986384862304`"}]}], "}"}], ",", 
     RowBox[{"{", 
      RowBox[{"p", "\[Rule]", "0.004008960312237468`"}], "}"}], ",", 
     RowBox[{"{", 
      RowBox[{"p", "\[Rule]", "0.43135697125676004`"}], "}"}]}], "}"}], ",", 
   "0.0004`", ",", "0.6`", ",", "22"}], "}"}]], "Print",
 CellChangeTimes->{3.7843969706463995`*^9, 3.7843971539647255`*^9, 
  3.784397627601363*^9, 3.7843989133301754`*^9, 3.784399070020345*^9, 
  3.7843994310964165`*^9},ExpressionUUID->"41933182-e38f-45b4-bda5-\
d9f0433ad58c"],

Cell[BoxData[
 RowBox[{"{", 
  RowBox[{
   RowBox[{"{", 
    RowBox[{
     RowBox[{"{", 
      RowBox[{"p", "\[Rule]", 
       RowBox[{"-", "4.107346733006855`"}]}], "}"}], ",", 
     RowBox[{"{", 
      RowBox[{"p", "\[Rule]", "0.0039153918311329566`"}], "}"}], ",", 
     RowBox[{"{", 
      RowBox[{"p", "\[Rule]", "0.435098674242495`"}], "}"}]}], "}"}], ",", 
   "0.0004`", ",", "0.6`", ",", "23"}], "}"}]], "Print",
 CellChangeTimes->{3.7843969706463995`*^9, 3.7843971539647255`*^9, 
  3.784397627601363*^9, 3.7843989133301754`*^9, 3.784399070020345*^9, 
  3.7843994311054106`*^9},ExpressionUUID->"4f0c7145-75e3-49f5-9e61-\
c59ec8ed9db4"],

Cell[BoxData[
 RowBox[{"{", 
  RowBox[{
   RowBox[{"{", 
    RowBox[{
     RowBox[{"{", 
      RowBox[{"p", "\[Rule]", 
       RowBox[{"-", "4.3607100407646495`"}]}], "}"}], ",", 
     RowBox[{"{", 
      RowBox[{"p", "\[Rule]", "0.0038340434086060844`"}], "}"}], ",", 
     RowBox[{"{", 
      RowBox[{"p", "\[Rule]", "0.4384433704068229`"}], "}"}]}], "}"}], ",", 
   "0.0004`", ",", "0.6`", ",", "24"}], "}"}]], "Print",
 CellChangeTimes->{3.7843969706463995`*^9, 3.7843971539647255`*^9, 
  3.784397627601363*^9, 3.7843989133301754`*^9, 3.784399070020345*^9, 
  3.7843994311174035`*^9},ExpressionUUID->"f2b1478f-ba34-4ca7-b778-\
e48215f567cb"],

Cell[BoxData[
 RowBox[{"{", 
  RowBox[{
   RowBox[{"{", 
    RowBox[{
     RowBox[{"{", 
      RowBox[{"p", "\[Rule]", 
       RowBox[{"-", "4.613747012292361`"}]}], "}"}], ",", 
     RowBox[{"{", 
      RowBox[{"p", "\[Rule]", "0.0037626677496755616`"}], "}"}], ",", 
     RowBox[{"{", 
      RowBox[{"p", "\[Rule]", "0.44145175757747135`"}], "}"}]}], "}"}], ",", 
   "0.0004`", ",", "0.6`", ",", "25"}], "}"}]], "Print",
 CellChangeTimes->{3.7843969706463995`*^9, 3.7843971539647255`*^9, 
  3.784397627601363*^9, 3.7843989133301754`*^9, 3.784399070020345*^9, 
  3.784399431130396*^9},ExpressionUUID->"a642d4a1-ee82-480d-9a17-\
58edbb5d0ffe"],

Cell[BoxData[
 RowBox[{"{", 
  RowBox[{
   RowBox[{"{", 
    RowBox[{
     RowBox[{"{", 
      RowBox[{"p", "\[Rule]", 
       RowBox[{"-", "4.866504723300741`"}]}], "}"}], ",", 
     RowBox[{"{", 
      RowBox[{"p", "\[Rule]", "0.0036995367998248377`"}], "}"}], ",", 
     RowBox[{"{", 
      RowBox[{"p", "\[Rule]", "0.4441726395197085`"}], "}"}]}], "}"}], ",", 
   "0.0004`", ",", "0.6`", ",", "26"}], "}"}]], "Print",
 CellChangeTimes->{3.7843969706463995`*^9, 3.7843971539647255`*^9, 
  3.784397627601363*^9, 3.7843989133301754`*^9, 3.784399070020345*^9, 
  3.784399431142391*^9},ExpressionUUID->"4db2c8fb-5dcb-49ca-b486-\
81be261799de"],

Cell[BoxData[
 RowBox[{"{", 
  RowBox[{
   RowBox[{"{", 
    RowBox[{
     RowBox[{"{", 
      RowBox[{"p", "\[Rule]", 
       RowBox[{"-", "5.119021535285727`"}]}], "}"}], ",", 
     RowBox[{"{", 
      RowBox[{"p", "\[Rule]", "0.0036432999640108126`"}], "}"}], ",", 
     RowBox[{"{", 
      RowBox[{"p", "\[Rule]", "0.4466457283245146`"}], "}"}]}], "}"}], ",", 
   "0.0004`", ",", "0.6`", ",", "27"}], "}"}]], "Print",
 CellChangeTimes->{3.7843969706463995`*^9, 3.7843971539647255`*^9, 
  3.784397627601363*^9, 3.7843989133301754`*^9, 3.784399070020345*^9, 
  3.784399431155382*^9},ExpressionUUID->"e09ad008-03f0-41d7-bcc7-\
4889981bf8d1"],

Cell[BoxData[
 RowBox[{"{", 
  RowBox[{
   RowBox[{"{", 
    RowBox[{
     RowBox[{"{", 
      RowBox[{"p", "\[Rule]", 
       RowBox[{"-", "5.371329037522366`"}]}], "}"}], ",", 
     RowBox[{"{", 
      RowBox[{"p", "\[Rule]", "0.003592886378523853`"}], "}"}], ",", 
     RowBox[{"{", 
      RowBox[{"p", "\[Rule]", "0.44890368413064763`"}], "}"}]}], "}"}], ",", 
   "0.0004`", ",", "0.6`", ",", "28"}], "}"}]], "Print",
 CellChangeTimes->{3.7843969706463995`*^9, 3.7843971539647255`*^9, 
  3.784397627601363*^9, 3.7843989133301754`*^9, 3.784399070020345*^9, 
  3.784399431169376*^9},ExpressionUUID->"cc34cf00-eca7-4b76-9283-\
189251632c6b"],

Cell[BoxData[
 RowBox[{"{", 
  RowBox[{
   RowBox[{"{", 
    RowBox[{
     RowBox[{"{", 
      RowBox[{"p", "\[Rule]", 
       RowBox[{"-", "5.62345348851206`"}]}], "}"}], ",", 
     RowBox[{"{", 
      RowBox[{"p", "\[Rule]", "0.0035474360524107473`"}], "}"}], ",", 
     RowBox[{"{", 
      RowBox[{"p", "\[Rule]", "0.45097362543046077`"}], "}"}]}], "}"}], ",", 
   "0.0004`", ",", "0.6`", ",", "29"}], "}"}]], "Print",
 CellChangeTimes->{3.7843969706463995`*^9, 3.7843971539647255`*^9, 
  3.784397627601363*^9, 3.7843989133301754`*^9, 3.784399070020345*^9, 
  3.784399431181368*^9},ExpressionUUID->"cd20bd57-dbdb-43d2-9a6f-\
627666120619"],

Cell[BoxData[
 RowBox[{"{", 
  RowBox[{
   RowBox[{"{", 
    RowBox[{
     RowBox[{"{", 
      RowBox[{"p", "\[Rule]", 
       RowBox[{"-", "5.8754169020624785`"}]}], "}"}], ",", 
     RowBox[{"{", 
      RowBox[{"p", "\[Rule]", "0.003506250395378826`"}], "}"}], ",", 
     RowBox[{"{", 
      RowBox[{"p", "\[Rule]", "0.4528782646219177`"}], "}"}]}], "}"}], ",", 
   "0.0004`", ",", "0.6`", ",", "30"}], "}"}]], "Print",
 CellChangeTimes->{3.7843969706463995`*^9, 3.7843971539647255`*^9, 
  3.784397627601363*^9, 3.7843989133301754`*^9, 3.784399070020345*^9, 
  3.784399431190362*^9},ExpressionUUID->"6c9ca8db-c4d3-4d60-9534-\
f35051738c57"],

Cell[BoxData[
 RowBox[{"{", 
  RowBox[{
   RowBox[{"{", 
    RowBox[{
     RowBox[{"{", 
      RowBox[{"p", "\[Rule]", 
       RowBox[{"-", "6.1272378767281355`"}]}], "}"}], ",", 
     RowBox[{"{", 
      RowBox[{"p", "\[Rule]", "0.00346875604964167`"}], "}"}], ",", 
     RowBox[{"{", 
      RowBox[{"p", "\[Rule]", "0.4546367736173179`"}], "}"}]}], "}"}], ",", 
   "0.0004`", ",", "0.6`", ",", "31"}], "}"}]], "Print",
 CellChangeTimes->{3.7843969706463995`*^9, 3.7843971539647255`*^9, 
  3.784397627601363*^9, 3.7843989133301754`*^9, 3.784399070020345*^9, 
  3.784399431199357*^9},ExpressionUUID->"401efca4-a022-4d1b-8838-\
5b26c601da05"],

Cell[BoxData[
 RowBox[{"{", 
  RowBox[{
   RowBox[{"{", 
    RowBox[{
     RowBox[{"{", 
      RowBox[{"p", "\[Rule]", 
       RowBox[{"-", "6.378932237039755`"}]}], "}"}], ",", 
     RowBox[{"{", 
      RowBox[{"p", "\[Rule]", "0.0034344780306972936`"}], "}"}], ",", 
     RowBox[{"{", 
      RowBox[{"p", "\[Rule]", "0.4562654519318881`"}], "}"}]}], "}"}], ",", 
   "0.0004`", ",", "0.6`", ",", "32"}], "}"}]], "Print",
 CellChangeTimes->{3.7843969706463995`*^9, 3.7843971539647255`*^9, 
  3.784397627601363*^9, 3.7843989133301754`*^9, 3.784399070020345*^9, 
  3.7843994312083545`*^9},ExpressionUUID->"accda0d5-a25c-471b-9046-\
32df7a95f603"],

Cell[BoxData[
 RowBox[{"{", 
  RowBox[{
   RowBox[{"{", 
    RowBox[{
     RowBox[{"{", 
      RowBox[{"p", "\[Rule]", 
       RowBox[{"-", "6.630513534769971`"}]}], "}"}], ",", 
     RowBox[{"{", 
      RowBox[{"p", "\[Rule]", "0.003403019496698429`"}], "}"}], ",", 
     RowBox[{"{", 
      RowBox[{"p", "\[Rule]", "0.4577782481801099`"}], "}"}]}], "}"}], ",", 
   "0.0004`", ",", "0.6`", ",", "33"}], "}"}]], "Print",
 CellChangeTimes->{3.7843969706463995`*^9, 3.7843971539647255`*^9, 
  3.784397627601363*^9, 3.7843989133301754`*^9, 3.784399070020345*^9, 
  3.784399431217348*^9},ExpressionUUID->"d22e8f1e-e764-41ef-b73a-\
e406b6c6b516"],

Cell[BoxData[
 RowBox[{"{", 
  RowBox[{
   RowBox[{"{", 
    RowBox[{
     RowBox[{"{", 
      RowBox[{"p", "\[Rule]", 
       RowBox[{"-", "6.881993444786735`"}]}], "}"}], ",", 
     RowBox[{"{", 
      RowBox[{"p", "\[Rule]", "0.0033740463132549397`"}], "}"}], ",", 
     RowBox[{"{", 
      RowBox[{"p", "\[Rule]", "0.4591871713643239`"}], "}"}]}], "}"}], ",", 
   "0.0004`", ",", "0.6`", ",", "34"}], "}"}]], "Print",
 CellChangeTimes->{3.7843969706463995`*^9, 3.7843971539647255`*^9, 
  3.784397627601363*^9, 3.7843989133301754`*^9, 3.784399070020345*^9, 
  3.784399431227344*^9},ExpressionUUID->"e43b3569-00d0-4929-acde-\
aa8df26c6a1d"],

Cell[BoxData[
 RowBox[{"{", 
  RowBox[{
   RowBox[{"{", 
    RowBox[{
     RowBox[{"{", 
      RowBox[{"p", "\[Rule]", 
       RowBox[{"-", "7.133382080590507`"}]}], "}"}], ",", 
     RowBox[{"{", 
      RowBox[{"p", "\[Rule]", "0.003347275137890574`"}], "}"}], ",", 
     RowBox[{"{", 
      RowBox[{"p", "\[Rule]", "0.4605026183274667`"}], "}"}]}], "}"}], ",", 
   "0.0004`", ",", "0.6`", ",", "35"}], "}"}]], "Print",
 CellChangeTimes->{3.7843969706463995`*^9, 3.7843971539647255`*^9, 
  3.784397627601363*^9, 3.7843989133301754`*^9, 3.784399070020345*^9, 
  3.7843994312363396`*^9},ExpressionUUID->"e8802e47-5545-4e0e-b2d5-\
417cca827449"],

Cell[BoxData[
 RowBox[{"{", 
  RowBox[{
   RowBox[{"{", 
    RowBox[{
     RowBox[{"{", 
      RowBox[{"p", "\[Rule]", 
       RowBox[{"-", "7.3846882480013445`"}]}], "}"}], ",", 
     RowBox[{"{", 
      RowBox[{"p", "\[Rule]", "0.003322464122076397`"}], "}"}], ",", 
     RowBox[{"{", 
      RowBox[{"p", "\[Rule]", "0.4617336367381247`"}], "}"}]}], "}"}], ",", 
   "0.0004`", ",", "0.6`", ",", "36"}], "}"}]], "Print",
 CellChangeTimes->{3.7843969706463995`*^9, 3.7843971539647255`*^9, 
  3.784397627601363*^9, 3.7843989133301754`*^9, 3.784399070020345*^9, 
  3.7843994312443347`*^9},ExpressionUUID->"62093071-8f8b-428b-a471-\
d51d9944e015"],

Cell[BoxData[
 RowBox[{"{", 
  RowBox[{
   RowBox[{"{", 
    RowBox[{
     RowBox[{"{", 
      RowBox[{"p", "\[Rule]", 
       RowBox[{"-", "7.635919650746356`"}]}], "}"}], ",", 
     RowBox[{"{", 
      RowBox[{"p", "\[Rule]", "0.0032994055836637897`"}], "}"}], ",", 
     RowBox[{"{", 
      RowBox[{"p", "\[Rule]", "0.4628881380055547`"}], "}"}]}], "}"}], ",", 
   "0.0004`", ",", "0.6`", ",", "37"}], "}"}]], "Print",
 CellChangeTimes->{3.7843969706463995`*^9, 3.7843971539647255`*^9, 
  3.784397627601363*^9, 3.7843989133301754`*^9, 3.784399070020345*^9, 
  3.7843994312543273`*^9},ExpressionUUID->"da5e6263-b05a-4802-b161-\
e4b200b6c507"],

Cell[BoxData[
 RowBox[{"{", 
  RowBox[{
   RowBox[{"{", 
    RowBox[{
     RowBox[{"{", 
      RowBox[{"p", "\[Rule]", 
       RowBox[{"-", "7.887083058299698`"}]}], "}"}], ",", 
     RowBox[{"{", 
      RowBox[{"p", "\[Rule]", "0.0032779201791728273`"}], "}"}], ",", 
     RowBox[{"{", 
      RowBox[{"p", "\[Rule]", "0.46397307094739465`"}], "}"}]}], "}"}], ",", 
   "0.0004`", ",", "0.6`", ",", "38"}], "}"}]], "Print",
 CellChangeTimes->{3.7843969706463995`*^9, 3.7843971539647255`*^9, 
  3.784397627601363*^9, 3.7843989133301754`*^9, 3.784399070020345*^9, 
  3.7843994312633233`*^9},ExpressionUUID->"1ceb9aea-a546-45d0-9a77-\
8476807932a5"],

Cell[BoxData[
 RowBox[{"{", 
  RowBox[{
   RowBox[{"{", 
    RowBox[{
     RowBox[{"{", 
      RowBox[{"p", "\[Rule]", 
       RowBox[{"-", "8.138184443848525`"}]}], "}"}], ",", 
     RowBox[{"{", 
      RowBox[{"p", "\[Rule]", "0.003257852229578924`"}], "}"}], ",", 
     RowBox[{"{", 
      RowBox[{"p", "\[Rule]", "0.4649945644298219`"}], "}"}]}], "}"}], ",", 
   "0.0004`", ",", "0.6`", ",", "39"}], "}"}]], "Print",
 CellChangeTimes->{3.7843969706463995`*^9, 3.7843971539647255`*^9, 
  3.784397627601363*^9, 3.7843989133301754`*^9, 3.784399070020345*^9, 
  3.784399431272318*^9},ExpressionUUID->"68cc2426-c91a-4b80-a6bb-\
a24694d2f386"],

Cell[BoxData[
 RowBox[{"{", 
  RowBox[{
   RowBox[{"{", 
    RowBox[{
     RowBox[{"{", 
      RowBox[{"p", "\[Rule]", 
       RowBox[{"-", "8.389229098429833`"}]}], "}"}], ",", 
     RowBox[{"{", 
      RowBox[{"p", "\[Rule]", "0.003239065941732126`"}], "}"}], ",", 
     RowBox[{"{", 
      RowBox[{"p", "\[Rule]", "0.46595804528298296`"}], "}"}]}], "}"}], ",", 
   "0.0004`", ",", "0.6`", ",", "40"}], "}"}]], "Print",
 CellChangeTimes->{3.7843969706463995`*^9, 3.7843971539647255`*^9, 
  3.784397627601363*^9, 3.7843989133301754`*^9, 3.784399070020345*^9, 
  3.7843994312823114`*^9},ExpressionUUID->"8fa4981d-f453-4539-a5ef-\
95fbdaa9e6d3"],

Cell[BoxData[
 RowBox[{"{", 
  RowBox[{
   RowBox[{"{", 
    RowBox[{"{", 
     RowBox[{"p", "\[Rule]", 
      RowBox[{"-", "0.00048429424574930537`"}]}], "}"}], "}"}], ",", 
   "0.0004`", ",", "0.7000000000000001`", ",", "3"}], "}"}]], "Print",
 CellChangeTimes->{3.7843969706463995`*^9, 3.7843971539647255`*^9, 
  3.784397627601363*^9, 3.7843989133301754`*^9, 3.784399070020345*^9, 
  3.784399431292305*^9},ExpressionUUID->"8e5a257e-1b2d-4813-afcf-\
66a5caea7dbd"],

Cell[BoxData[
 RowBox[{"{", 
  RowBox[{
   RowBox[{"{", 
    RowBox[{"{", 
     RowBox[{"p", "\[Rule]", 
      RowBox[{"-", "0.0012286864672052529`"}]}], "}"}], "}"}], ",", "0.0004`",
    ",", "0.7000000000000001`", ",", "4"}], "}"}]], "Print",
 CellChangeTimes->{3.7843969706463995`*^9, 3.7843971539647255`*^9, 
  3.784397627601363*^9, 3.7843989133301754`*^9, 3.784399070020345*^9, 
  3.784399431301302*^9},ExpressionUUID->"671d0af9-71a7-40cb-88f5-\
77d806b4ffe4"],

Cell[BoxData[
 RowBox[{"{", 
  RowBox[{
   RowBox[{"{", 
    RowBox[{"{", 
     RowBox[{"p", "\[Rule]", 
      RowBox[{"-", "0.002519475145615016`"}]}], "}"}], "}"}], ",", "0.0004`", 
   ",", "0.7000000000000001`", ",", "5"}], "}"}]], "Print",
 CellChangeTimes->{3.7843969706463995`*^9, 3.7843971539647255`*^9, 
  3.784397627601363*^9, 3.7843989133301754`*^9, 3.784399070020345*^9, 
  3.7843994313092976`*^9},ExpressionUUID->"81827806-7783-4095-bf38-\
02d64372fb7f"],

Cell[BoxData[
 RowBox[{"{", 
  RowBox[{
   RowBox[{"{", 
    RowBox[{"{", 
     RowBox[{"p", "\[Rule]", 
      RowBox[{"-", "0.005305579413018398`"}]}], "}"}], "}"}], ",", "0.0004`", 
   ",", "0.7000000000000001`", ",", "6"}], "}"}]], "Print",
 CellChangeTimes->{3.7843969706463995`*^9, 3.7843971539647255`*^9, 
  3.784397627601363*^9, 3.7843989133301754`*^9, 3.784399070020345*^9, 
  3.784399431318293*^9},ExpressionUUID->"cccaff3b-e407-4824-a6f6-\
e5494d9866bc"],

Cell[BoxData[
 RowBox[{"{", 
  RowBox[{
   RowBox[{"{", 
    RowBox[{"{", 
     RowBox[{"p", "\[Rule]", 
      RowBox[{"-", "0.015692193108274795`"}]}], "}"}], "}"}], ",", "0.0004`", 
   ",", "0.7000000000000001`", ",", "7"}], "}"}]], "Print",
 CellChangeTimes->{3.7843969706463995`*^9, 3.7843971539647255`*^9, 
  3.784397627601363*^9, 3.7843989133301754`*^9, 3.784399070020345*^9, 
  3.7843994313272877`*^9},ExpressionUUID->"9ebd6c4c-9c26-4af6-993d-\
859c917b749c"],

Cell[BoxData[
 RowBox[{"{", 
  RowBox[{
   RowBox[{"{", 
    RowBox[{
     RowBox[{"{", 
      RowBox[{"p", "\[Rule]", 
       RowBox[{"-", "0.23186851288735666`"}]}], "}"}], ",", 
     RowBox[{"{", 
      RowBox[{"p", "\[Rule]", "0.05098355873702382`"}], "}"}], ",", 
     RowBox[{"{", 
      RowBox[{"p", "\[Rule]", "0.14495646840177512`"}], "}"}]}], "}"}], ",", 
   "0.0004`", ",", "0.7000000000000001`", ",", "8"}], "}"}]], "Print",
 CellChangeTimes->{3.7843969706463995`*^9, 3.7843971539647255`*^9, 
  3.784397627601363*^9, 3.7843989133301754`*^9, 3.784399070020345*^9, 
  3.7843994313362827`*^9},ExpressionUUID->"0c7fbd69-c356-4b04-8fee-\
bb4915274152"],

Cell[BoxData[
 RowBox[{"{", 
  RowBox[{
   RowBox[{"{", 
    RowBox[{
     RowBox[{"{", 
      RowBox[{"p", "\[Rule]", 
       RowBox[{"-", "0.5759136206302068`"}]}], "}"}], ",", 
     RowBox[{"{", 
      RowBox[{"p", "\[Rule]", "0.012515251945711582`"}], "}"}], ",", 
     RowBox[{"{", 
      RowBox[{"p", "\[Rule]", "0.2773699229199439`"}], "}"}]}], "}"}], ",", 
   "0.0004`", ",", "0.7000000000000001`", ",", "9"}], "}"}]], "Print",
 CellChangeTimes->{3.7843969706463995`*^9, 3.7843971539647255`*^9, 
  3.784397627601363*^9, 3.7843989133301754`*^9, 3.784399070020345*^9, 
  3.7843994313452764`*^9},ExpressionUUID->"3474ea25-8ff0-4012-b73c-\
361899e79f4d"],

Cell[BoxData[
 RowBox[{"{", 
  RowBox[{
   RowBox[{"{", 
    RowBox[{
     RowBox[{"{", 
      RowBox[{"p", "\[Rule]", 
       RowBox[{"-", "0.8708866946214807`"}]}], "}"}], ",", 
     RowBox[{"{", 
      RowBox[{"p", "\[Rule]", "0.008029702792380302`"}], "}"}], ",", 
     RowBox[{"{", 
      RowBox[{"p", "\[Rule]", "0.32672858604855554`"}], "}"}]}], "}"}], ",", 
   "0.0004`", ",", "0.7000000000000001`", ",", "10"}], "}"}]], "Print",
 CellChangeTimes->{3.7843969706463995`*^9, 3.7843971539647255`*^9, 
  3.784397627601363*^9, 3.7843989133301754`*^9, 3.784399070020345*^9, 
  3.7843994313542705`*^9},ExpressionUUID->"342ddb5e-05f5-424a-b8bf-\
d254ce47803a"],

Cell[BoxData[
 RowBox[{"{", 
  RowBox[{
   RowBox[{"{", 
    RowBox[{
     RowBox[{"{", 
      RowBox[{"p", "\[Rule]", 
       RowBox[{"-", "1.1488421039318153`"}]}], "}"}], ",", 
     RowBox[{"{", 
      RowBox[{"p", "\[Rule]", "0.006278879211828454`"}], "}"}], ",", 
     RowBox[{"{", 
      RowBox[{"p", "\[Rule]", "0.3563348589234483`"}], "}"}]}], "}"}], ",", 
   "0.0004`", ",", "0.7000000000000001`", ",", "11"}], "}"}]], "Print",
 CellChangeTimes->{3.7843969706463995`*^9, 3.7843971539647255`*^9, 
  3.784397627601363*^9, 3.7843989133301754`*^9, 3.784399070020345*^9, 
  3.7843994313632665`*^9},ExpressionUUID->"14eb7f4a-67eb-4662-adbb-\
613ad438510a"],

Cell[BoxData[
 RowBox[{"{", 
  RowBox[{
   RowBox[{"{", 
    RowBox[{
     RowBox[{"{", 
      RowBox[{"p", "\[Rule]", 
       RowBox[{"-", "1.418326274668179`"}]}], "}"}], ",", 
     RowBox[{"{", 
      RowBox[{"p", "\[Rule]", "0.005346161719211721`"}], "}"}], ",", 
     RowBox[{"{", 
      RowBox[{"p", "\[Rule]", "0.3766517871364352`"}], "}"}]}], "}"}], ",", 
   "0.0004`", ",", "0.7000000000000001`", ",", "12"}], "}"}]], "Print",
 CellChangeTimes->{3.7843969706463995`*^9, 3.7843971539647255`*^9, 
  3.784397627601363*^9, 3.7843989133301754`*^9, 3.784399070020345*^9, 
  3.784399431372262*^9},ExpressionUUID->"9ca5a025-ad14-484d-8af8-\
4f0b556513a3"],

Cell[BoxData[
 RowBox[{"{", 
  RowBox[{
   RowBox[{"{", 
    RowBox[{
     RowBox[{"{", 
      RowBox[{"p", "\[Rule]", 
       RowBox[{"-", "1.6828347036952709`"}]}], "}"}], ",", 
     RowBox[{"{", 
      RowBox[{"p", "\[Rule]", "0.004766754993225155`"}], "}"}], ",", 
     RowBox[{"{", 
      RowBox[{"p", "\[Rule]", "0.39163966287351987`"}], "}"}]}], "}"}], ",", 
   "0.0004`", ",", "0.7000000000000001`", ",", "13"}], "}"}]], "Print",
 CellChangeTimes->{3.7843969706463995`*^9, 3.7843971539647255`*^9, 
  3.784397627601363*^9, 3.7843989133301754`*^9, 3.784399070020345*^9, 
  3.7843994313812575`*^9},ExpressionUUID->"e117cda4-81fd-47ee-80d0-\
d6feac3d3760"],

Cell[BoxData[
 RowBox[{"{", 
  RowBox[{
   RowBox[{"{", 
    RowBox[{
     RowBox[{"{", 
      RowBox[{"p", "\[Rule]", 
       RowBox[{"-", "1.944124565050403`"}]}], "}"}], ",", 
     RowBox[{"{", 
      RowBox[{"p", "\[Rule]", "0.004371883575712269`"}], "}"}], ",", 
     RowBox[{"{", 
      RowBox[{"p", "\[Rule]", "0.4032244356301715`"}], "}"}]}], "}"}], ",", 
   "0.0004`", ",", "0.7000000000000001`", ",", "14"}], "}"}]], "Print",
 CellChangeTimes->{3.7843969706463995`*^9, 3.7843971539647255`*^9, 
  3.784397627601363*^9, 3.7843989133301754`*^9, 3.784399070020345*^9, 
  3.7843994313912525`*^9},ExpressionUUID->"172ff26c-a1b1-438a-9c1f-\
5e9d6c71372e"],

Cell[BoxData[
 RowBox[{"{", 
  RowBox[{
   RowBox[{"{", 
    RowBox[{
     RowBox[{"{", 
      RowBox[{"p", "\[Rule]", 
       RowBox[{"-", "2.203194243602061`"}]}], "}"}], ",", 
     RowBox[{"{", 
      RowBox[{"p", "\[Rule]", "0.004085501520199002`"}], "}"}], ",", 
     RowBox[{"{", 
      RowBox[{"p", "\[Rule]", "0.41248053622134917`"}], "}"}]}], "}"}], ",", 
   "0.0004`", ",", "0.7000000000000001`", ",", "15"}], "}"}]], "Print",
 CellChangeTimes->{3.7843969706463995`*^9, 3.7843971539647255`*^9, 
  3.784397627601363*^9, 3.7843989133301754`*^9, 3.784399070020345*^9, 
  3.7843994314002466`*^9},ExpressionUUID->"c592def8-07e4-4832-aa4b-\
cbd0fa0c66d7"],

Cell[BoxData[
 RowBox[{"{", 
  RowBox[{
   RowBox[{"{", 
    RowBox[{
     RowBox[{"{", 
      RowBox[{"p", "\[Rule]", 
       RowBox[{"-", "2.460659677618`"}]}], "}"}], ",", 
     RowBox[{"{", 
      RowBox[{"p", "\[Rule]", "0.0038682996341990235`"}], "}"}], ",", 
     RowBox[{"{", 
      RowBox[{"p", "\[Rule]", "0.4200632121072944`"}], "}"}]}], "}"}], ",", 
   "0.0004`", ",", "0.7000000000000001`", ",", "16"}], "}"}]], "Print",
 CellChangeTimes->{3.7843969706463995`*^9, 3.7843971539647255`*^9, 
  3.784397627601363*^9, 3.7843989133301754`*^9, 3.784399070020345*^9, 
  3.784399431409241*^9},ExpressionUUID->"5b72d1c9-ad94-4011-8ada-\
db3cd50433bf"],

Cell[BoxData[
 RowBox[{"{", 
  RowBox[{
   RowBox[{"{", 
    RowBox[{
     RowBox[{"{", 
      RowBox[{"p", "\[Rule]", 
       RowBox[{"-", "2.716924243823439`"}]}], "}"}], ",", 
     RowBox[{"{", 
      RowBox[{"p", "\[Rule]", "0.003697912531194952`"}], "}"}], ",", 
     RowBox[{"{", 
      RowBox[{"p", "\[Rule]", "0.4263982053997439`"}], "}"}]}], "}"}], ",", 
   "0.0004`", ",", "0.7000000000000001`", ",", "17"}], "}"}]], "Print",
 CellChangeTimes->{3.7843969706463995`*^9, 3.7843971539647255`*^9, 
  3.784397627601363*^9, 3.7843989133301754`*^9, 3.784399070020345*^9, 
  3.7843994314182367`*^9},ExpressionUUID->"208e364c-c9d8-46b2-8769-\
5acdfe5d0604"],

Cell[BoxData[
 RowBox[{"{", 
  RowBox[{
   RowBox[{"{", 
    RowBox[{
     RowBox[{"{", 
      RowBox[{"p", "\[Rule]", 
       RowBox[{"-", "2.972264432958151`"}]}], "}"}], ",", 
     RowBox[{"{", 
      RowBox[{"p", "\[Rule]", "0.0035606775337170787`"}], "}"}], ",", 
     RowBox[{"{", 
      RowBox[{"p", "\[Rule]", "0.4317756695159405`"}], "}"}]}], "}"}], ",", 
   "0.0004`", ",", "0.7000000000000001`", ",", "18"}], "}"}]], "Print",
 CellChangeTimes->{3.7843969706463995`*^9, 3.7843971539647255`*^9, 
  3.784397627601363*^9, 3.7843989133301754`*^9, 3.784399070020345*^9, 
  3.7843994314282303`*^9},ExpressionUUID->"f839055a-0e0d-4487-89f8-\
4851e1096b69"],

Cell[BoxData[
 RowBox[{"{", 
  RowBox[{
   RowBox[{"{", 
    RowBox[{
     RowBox[{"{", 
      RowBox[{"p", "\[Rule]", 
       RowBox[{"-", "3.2268767290509612`"}]}], "}"}], ",", 
     RowBox[{"{", 
      RowBox[{"p", "\[Rule]", "0.003447777056237095`"}], "}"}], ",", 
     RowBox[{"{", 
      RowBox[{"p", "\[Rule]", "0.4364009060702368`"}], "}"}]}], "}"}], ",", 
   "0.0004`", ",", "0.7000000000000001`", ",", "19"}], "}"}]], "Print",
 CellChangeTimes->{3.7843969706463995`*^9, 3.7843971539647255`*^9, 
  3.784397627601363*^9, 3.7843989133301754`*^9, 3.784399070020345*^9, 
  3.784399431436226*^9},ExpressionUUID->"44a00ccb-2c03-4f82-9ff5-\
3cb8ddb47722"],

Cell[BoxData[
 RowBox[{"{", 
  RowBox[{
   RowBox[{"{", 
    RowBox[{
     RowBox[{"{", 
      RowBox[{"p", "\[Rule]", 
       RowBox[{"-", "3.4809049253431725`"}]}], "}"}], ",", 
     RowBox[{"{", 
      RowBox[{"p", "\[Rule]", "0.00335326580999312`"}], "}"}], ",", 
     RowBox[{"{", 
      RowBox[{"p", "\[Rule]", "0.4404236535926986`"}], "}"}]}], "}"}], ",", 
   "0.0004`", ",", "0.7000000000000001`", ",", "20"}], "}"}]], "Print",
 CellChangeTimes->{3.7843969706463995`*^9, 3.7843971539647255`*^9, 
  3.784397627601363*^9, 3.7843989133301754`*^9, 3.784399070020345*^9, 
  3.7843994314462185`*^9},ExpressionUUID->"72dd2516-f863-4bbf-9d80-\
3f69612c0901"],

Cell[BoxData[
 RowBox[{"{", 
  RowBox[{
   RowBox[{"{", 
    RowBox[{
     RowBox[{"{", 
      RowBox[{"p", "\[Rule]", 
       RowBox[{"-", "3.734456859661084`"}]}], "}"}], ",", 
     RowBox[{"{", 
      RowBox[{"p", "\[Rule]", "0.003272989337205789`"}], "}"}], ",", 
     RowBox[{"{", 
      RowBox[{"p", "\[Rule]", "0.44395590436740345`"}], "}"}]}], "}"}], ",", 
   "0.0004`", ",", "0.7000000000000001`", ",", "21"}], "}"}]], "Print",
 CellChangeTimes->{3.7843969706463995`*^9, 3.7843971539647255`*^9, 
  3.784397627601363*^9, 3.7843989133301754`*^9, 3.784399070020345*^9, 
  3.784399431456213*^9},ExpressionUUID->"759d57c9-688e-4cc5-a5a2-\
b1b0228364d2"],

Cell[BoxData[
 RowBox[{"{", 
  RowBox[{
   RowBox[{"{", 
    RowBox[{
     RowBox[{"{", 
      RowBox[{"p", "\[Rule]", 
       RowBox[{"-", "3.987615097283731`"}]}], "}"}], ",", 
     RowBox[{"{", 
      RowBox[{"p", "\[Rule]", "0.0032039569495049764`"}], "}"}], ",", 
     RowBox[{"{", 
      RowBox[{"p", "\[Rule]", "0.4470832143617583`"}], "}"}]}], "}"}], ",", 
   "0.0004`", ",", "0.7000000000000001`", ",", "22"}], "}"}]], "Print",
 CellChangeTimes->{3.7843969706463995`*^9, 3.7843971539647255`*^9, 
  3.784397627601363*^9, 3.7843989133301754`*^9, 3.784399070020345*^9, 
  3.7843994314662075`*^9},ExpressionUUID->"03f6baa4-4af5-4bb7-aa40-\
0fb75a32000d"],

Cell[BoxData[
 RowBox[{"{", 
  RowBox[{
   RowBox[{"{", 
    RowBox[{
     RowBox[{"{", 
      RowBox[{"p", "\[Rule]", 
       RowBox[{"-", "4.240443988279635`"}]}], "}"}], ",", 
     RowBox[{"{", 
      RowBox[{"p", "\[Rule]", "0.0031439608998654798`"}], "}"}], ",", 
     RowBox[{"{", 
      RowBox[{"p", "\[Rule]", "0.44987214139130766`"}], "}"}]}], "}"}], ",", 
   "0.0004`", ",", "0.7000000000000001`", ",", "23"}], "}"}]], "Print",
 CellChangeTimes->{3.7843969706463995`*^9, 3.7843971539647255`*^9, 
  3.784397627601363*^9, 3.7843989133301754`*^9, 3.784399070020345*^9, 
  3.784399431476202*^9},ExpressionUUID->"7625b525-d98f-49d1-ba32-\
1d7cbcc5f7f9"],

Cell[BoxData[
 RowBox[{"{", 
  RowBox[{
   RowBox[{"{", 
    RowBox[{
     RowBox[{"{", 
      RowBox[{"p", "\[Rule]", 
       RowBox[{"-", "4.492994467632952`"}]}], "}"}], ",", 
     RowBox[{"{", 
      RowBox[{"p", "\[Rule]", "0.0030913359124049907`"}], "}"}], ",", 
     RowBox[{"{", 
      RowBox[{"p", "\[Rule]", "0.45237528571609226`"}], "}"}]}], "}"}], ",", 
   "0.0004`", ",", "0.7000000000000001`", ",", "24"}], "}"}]], "Print",
 CellChangeTimes->{3.7843969706463995`*^9, 3.7843971539647255`*^9, 
  3.784397627601363*^9, 3.7843989133301754`*^9, 3.784399070020345*^9, 
  3.7843994314861994`*^9},ExpressionUUID->"721946c8-54c3-4574-9c2f-\
353f147930d4"],

Cell[BoxData[
 RowBox[{"{", 
  RowBox[{
   RowBox[{"{", 
    RowBox[{
     RowBox[{"{", 
      RowBox[{"p", "\[Rule]", 
       RowBox[{"-", "4.745307403105892`"}]}], "}"}], ",", 
     RowBox[{"{", 
      RowBox[{"p", "\[Rule]", "0.003044802211151449`"}], "}"}], ",", 
     RowBox[{"{", 
      RowBox[{"p", "\[Rule]", "0.454634794874292`"}], "}"}]}], "}"}], ",", 
   "0.0004`", ",", "0.7000000000000001`", ",", "25"}], "}"}]], "Print",
 CellChangeTimes->{3.7843969706463995`*^9, 3.7843971539647255`*^9, 
  3.784397627601363*^9, 3.7843989133301754`*^9, 3.784399070020345*^9, 
  3.7843994314951944`*^9},ExpressionUUID->"1f652e51-f42f-49c2-9d45-\
6704c3620f46"],

Cell[BoxData[
 RowBox[{"{", 
  RowBox[{
   RowBox[{"{", 
    RowBox[{
     RowBox[{"{", 
      RowBox[{"p", "\[Rule]", 
       RowBox[{"-", "4.997415981855099`"}]}], "}"}], ",", 
     RowBox[{"{", 
      RowBox[{"p", "\[Rule]", "0.0030033600726804863`"}], "}"}], ",", 
     RowBox[{"{", 
      RowBox[{"p", "\[Rule]", "0.45668485574597584`"}], "}"}]}], "}"}], ",", 
   "0.0004`", ",", "0.7000000000000001`", ",", "26"}], "}"}]], "Print",
 CellChangeTimes->{3.7843969706463995`*^9, 3.7843971539647255`*^9, 
  3.784397627601363*^9, 3.7843989133301754`*^9, 3.784399070020345*^9, 
  3.7843994315041885`*^9},ExpressionUUID->"ec30787e-7802-4572-baf9-\
06e2d6d58ecc"],

Cell[BoxData[
 RowBox[{"{", 
  RowBox[{
   RowBox[{"{", 
    RowBox[{
     RowBox[{"{", 
      RowBox[{"p", "\[Rule]", 
       RowBox[{"-", "5.249347444863021`"}]}], "}"}], ",", 
     RowBox[{"{", 
      RowBox[{"p", "\[Rule]", "0.0029662171953863292`"}], "}"}], ",", 
     RowBox[{"{", 
      RowBox[{"p", "\[Rule]", "0.45855350161519887`"}], "}"}]}], "}"}], ",", 
   "0.0004`", ",", "0.7000000000000001`", ",", "27"}], "}"}]], "Print",
 CellChangeTimes->{3.7843969706463995`*^9, 3.7843971539647255`*^9, 
  3.784397627601363*^9, 3.7843989133301754`*^9, 3.784399070020345*^9, 
  3.784399431513183*^9},ExpressionUUID->"4e9b0dff-87bb-4197-b1fd-\
4f767a155808"],

Cell[BoxData[
 RowBox[{"{", 
  RowBox[{
   RowBox[{"{", 
    RowBox[{
     RowBox[{"{", 
      RowBox[{"p", "\[Rule]", 
       RowBox[{"-", "5.501124369121571`"}]}], "}"}], ",", 
     RowBox[{"{", 
      RowBox[{"p", "\[Rule]", "0.0029327375578567802`"}], "}"}], ",", 
     RowBox[{"{", 
      RowBox[{"p", "\[Rule]", "0.46026394549528477`"}], "}"}]}], "}"}], ",", 
   "0.0004`", ",", "0.7000000000000001`", ",", "28"}], "}"}]], "Print",
 CellChangeTimes->{3.7843969706463995`*^9, 3.7843971539647255`*^9, 
  3.784397627601363*^9, 3.7843989133301754`*^9, 3.784399070020345*^9, 
  3.7843994315231757`*^9},ExpressionUUID->"e2a5aeef-d017-4582-8524-\
23e6c4158e54"],

Cell[BoxData[
 RowBox[{"{", 
  RowBox[{
   RowBox[{"{", 
    RowBox[{
     RowBox[{"{", 
      RowBox[{"p", "\[Rule]", 
       RowBox[{"-", "5.752765630077179`"}]}], "}"}], ",", 
     RowBox[{"{", 
      RowBox[{"p", "\[Rule]", "0.002902404697376177`"}], "}"}], ",", 
     RowBox[{"{", 
      RowBox[{"p", "\[Rule]", "0.46183557929537983`"}], "}"}]}], "}"}], ",", 
   "0.0004`", ",", "0.7000000000000001`", ",", "29"}], "}"}]], "Print",
 CellChangeTimes->{3.7843969706463995`*^9, 3.7843971539647255`*^9, 
  3.784397627601363*^9, 3.7843989133301754`*^9, 3.784399070020345*^9, 
  3.7843994315321913`*^9},ExpressionUUID->"702f591d-e699-4a84-b837-\
ba228cd92a58"],

Cell[BoxData[
 RowBox[{"{", 
  RowBox[{
   RowBox[{"{", 
    RowBox[{
     RowBox[{"{", 
      RowBox[{"p", "\[Rule]", 
       RowBox[{"-", "6.004287134067771`"}]}], "}"}], ",", 
     RowBox[{"{", 
      RowBox[{"p", "\[Rule]", "0.0028747948778669627`"}], "}"}], ",", 
     RowBox[{"{", 
      RowBox[{"p", "\[Rule]", "0.46328473308948703`"}], "}"}]}], "}"}], ",", 
   "0.0004`", ",", "0.7000000000000001`", ",", "30"}], "}"}]], "Print",
 CellChangeTimes->{3.7843969706463995`*^9, 3.7843971539647255`*^9, 
  3.784397627601363*^9, 3.7843989133301754`*^9, 3.784399070020345*^9, 
  3.7843994315431643`*^9},ExpressionUUID->"aab0a006-b009-4db6-a58f-\
f3da6b1410b3"],

Cell[BoxData[
 RowBox[{"{", 
  RowBox[{
   RowBox[{"{", 
    RowBox[{
     RowBox[{"{", 
      RowBox[{"p", "\[Rule]", 
       RowBox[{"-", "6.255702382696467`"}]}], "}"}], ",", 
     RowBox[{"{", 
      RowBox[{"p", "\[Rule]", "0.002849557173554375`"}], "}"}], ",", 
     RowBox[{"{", 
      RowBox[{"p", "\[Rule]", "0.4646252594065019`"}], "}"}]}], "}"}], ",", 
   "0.0004`", ",", "0.7000000000000001`", ",", "31"}], "}"}]], "Print",
 CellChangeTimes->{3.7843969706463995`*^9, 3.7843971539647255`*^9, 
  3.784397627601363*^9, 3.7843989133301754`*^9, 3.784399070020345*^9, 
  3.7843994315541587`*^9},ExpressionUUID->"aa69d726-330b-4fd4-8c80-\
52797fc354bf"],

Cell[BoxData[
 RowBox[{"{", 
  RowBox[{
   RowBox[{"{", 
    RowBox[{
     RowBox[{"{", 
      RowBox[{"p", "\[Rule]", 
       RowBox[{"-", "6.507022912654725`"}]}], "}"}], ",", 
     RowBox[{"{", 
      RowBox[{"p", "\[Rule]", "0.002826398474469957`"}], "}"}], ",", 
     RowBox[{"{", 
      RowBox[{"p", "\[Rule]", "0.46586898804785076`"}], "}"}]}], "}"}], ",", 
   "0.0004`", ",", "0.7000000000000001`", ",", "32"}], "}"}]], "Print",
 CellChangeTimes->{3.7843969706463995`*^9, 3.7843971539647255`*^9, 
  3.784397627601363*^9, 3.7843989133301754`*^9, 3.784399070020345*^9, 
  3.7843994315641546`*^9},ExpressionUUID->"4b8d29b5-a0fa-4015-9fc7-\
cb1c976b22ce"],

Cell[BoxData[
 RowBox[{"{", 
  RowBox[{
   RowBox[{"{", 
    RowBox[{
     RowBox[{"{", 
      RowBox[{"p", "\[Rule]", 
       RowBox[{"-", "6.758258642045485`"}]}], "}"}], ",", 
     RowBox[{"{", 
      RowBox[{"p", "\[Rule]", "0.002805072050901556`"}], "}"}], ",", 
     RowBox[{"{", 
      RowBox[{"p", "\[Rule]", "0.46702608384618544`"}], "}"}]}], "}"}], ",", 
   "0.0004`", ",", "0.7000000000000001`", ",", "33"}], "}"}]], "Print",
 CellChangeTimes->{3.7843969706463995`*^9, 3.7843971539647255`*^9, 
  3.784397627601363*^9, 3.7843989133301754`*^9, 3.784399070020345*^9, 
  3.784399431576147*^9},ExpressionUUID->"12edd28f-ae09-44d6-998b-\
0315887655e3"],

Cell[BoxData[
 RowBox[{"{", 
  RowBox[{
   RowBox[{"{", 
    RowBox[{
     RowBox[{"{", 
      RowBox[{"p", "\[Rule]", 
       RowBox[{"-", "7.009418145684287`"}]}], "}"}], ",", 
     RowBox[{"{", 
      RowBox[{"p", "\[Rule]", "0.0027853687287917183`"}], "}"}], ",", 
     RowBox[{"{", 
      RowBox[{"p", "\[Rule]", "0.46810533079110356`"}], "}"}]}], "}"}], ",", 
   "0.0004`", ",", "0.7000000000000001`", ",", "34"}], "}"}]], "Print",
 CellChangeTimes->{3.7843969706463995`*^9, 3.7843971539647255`*^9, 
  3.784397627601363*^9, 3.7843989133301754`*^9, 3.784399070020345*^9, 
  3.784399431587141*^9},ExpressionUUID->"816e182c-879e-44d9-9015-\
2ea2ed683e4e"],

Cell[BoxData[
 RowBox[{"{", 
  RowBox[{
   RowBox[{"{", 
    RowBox[{
     RowBox[{"{", 
      RowBox[{"p", "\[Rule]", 
       RowBox[{"-", "7.2605088758657175`"}]}], "}"}], ",", 
     RowBox[{"{", 
      RowBox[{"p", "\[Rule]", "0.002767110006099065`"}], "}"}], ",", 
     RowBox[{"{", 
      RowBox[{"p", "\[Rule]", "0.4691143596792332`"}], "}"}]}], "}"}], ",", 
   "0.0004`", ",", "0.7000000000000001`", ",", "35"}], "}"}]], "Print",
 CellChangeTimes->{3.7843969706463995`*^9, 3.7843971539647255`*^9, 
  3.784397627601363*^9, 3.7843989133301754`*^9, 3.784399070020345*^9, 
  3.7843994315971355`*^9},ExpressionUUID->"f70d5aaf-6356-477a-9f2c-\
76f5d7979d1c"],

Cell[BoxData[
 RowBox[{"{", 
  RowBox[{
   RowBox[{"{", 
    RowBox[{
     RowBox[{"{", 
      RowBox[{"p", "\[Rule]", 
       RowBox[{"-", "7.511537340835398`"}]}], "}"}], ",", 
     RowBox[{"{", 
      RowBox[{"p", "\[Rule]", "0.0027501426296714184`"}], "}"}], ",", 
     RowBox[{"{", 
      RowBox[{"p", "\[Rule]", "0.4700598320093481`"}], "}"}]}], "}"}], ",", 
   "0.0004`", ",", "0.7000000000000001`", ",", "36"}], "}"}]], "Print",
 CellChangeTimes->{3.7843969706463995`*^9, 3.7843971539647255`*^9, 
  3.784397627601363*^9, 3.7843989133301754`*^9, 3.784399070020345*^9, 
  3.784399431611129*^9},ExpressionUUID->"4902da70-1259-4e48-ab93-\
1213018ae5be"],

Cell[BoxData[
 RowBox[{"{", 
  RowBox[{
   RowBox[{"{", 
    RowBox[{
     RowBox[{"{", 
      RowBox[{"p", "\[Rule]", 
       RowBox[{"-", "7.762509250156441`"}]}], "}"}], ",", 
     RowBox[{"{", 
      RowBox[{"p", "\[Rule]", "0.0027343342834538396`"}], "}"}], ",", 
     RowBox[{"{", 
      RowBox[{"p", "\[Rule]", "0.4709475896606149`"}], "}"}]}], "}"}], ",", 
   "0.0004`", ",", "0.7000000000000001`", ",", "37"}], "}"}]], "Print",
 CellChangeTimes->{3.7843969706463995`*^9, 3.7843971539647255`*^9, 
  3.784397627601363*^9, 3.7843989133301754`*^9, 3.784399070020345*^9, 
  3.7843994316231203`*^9},ExpressionUUID->"e2f80638-e42d-4fad-8b7d-\
a1063b034848"],

Cell[BoxData[
 RowBox[{"{", 
  RowBox[{
   RowBox[{"{", 
    RowBox[{
     RowBox[{"{", 
      RowBox[{"p", "\[Rule]", 
       RowBox[{"-", "8.013429633940126`"}]}], "}"}], ",", 
     RowBox[{"{", 
      RowBox[{"p", "\[Rule]", "0.002719570131110051`"}], "}"}], ",", 
     RowBox[{"{", 
      RowBox[{"p", "\[Rule]", "0.4717827775806502`"}], "}"}]}], "}"}], ",", 
   "0.0004`", ",", "0.7000000000000001`", ",", "38"}], "}"}]], "Print",
 CellChangeTimes->{3.7843969706463995`*^9, 3.7843971539647255`*^9, 
  3.784397627601363*^9, 3.7843989133301754`*^9, 3.784399070020345*^9, 
  3.7843994316391115`*^9},ExpressionUUID->"1cefaab3-4d56-485b-a3ce-\
400e88b2867e"],

Cell[BoxData[
 RowBox[{"{", 
  RowBox[{
   RowBox[{"{", 
    RowBox[{
     RowBox[{"{", 
      RowBox[{"p", "\[Rule]", 
       RowBox[{"-", "8.26430294127818`"}]}], "}"}], ",", 
     RowBox[{"{", 
      RowBox[{"p", "\[Rule]", "0.0027057500218463436`"}], "}"}], ",", 
     RowBox[{"{", 
      RowBox[{"p", "\[Rule]", "0.47256994501197336`"}], "}"}]}], "}"}], ",", 
   "0.0004`", ",", "0.7000000000000001`", ",", "39"}], "}"}]], "Print",
 CellChangeTimes->{3.7843969706463995`*^9, 3.7843971539647255`*^9, 
  3.784397627601363*^9, 3.7843989133301754`*^9, 3.784399070020345*^9, 
  3.7843994316551027`*^9},ExpressionUUID->"72e6fc39-74d0-4f32-96fe-\
e53332e183b2"],

Cell[BoxData[
 RowBox[{"{", 
  RowBox[{
   RowBox[{"{", 
    RowBox[{
     RowBox[{"{", 
      RowBox[{"p", "\[Rule]", 
       RowBox[{"-", "8.515133122000547`"}]}], "}"}], ",", 
     RowBox[{"{", 
      RowBox[{"p", "\[Rule]", "0.002692786215616449`"}], "}"}], ",", 
     RowBox[{"{", 
      RowBox[{"p", "\[Rule]", "0.47331312952457755`"}], "}"}]}], "}"}], ",", 
   "0.0004`", ",", "0.7000000000000001`", ",", "40"}], "}"}]], "Print",
 CellChangeTimes->{3.7843969706463995`*^9, 3.7843971539647255`*^9, 
  3.784397627601363*^9, 3.7843989133301754`*^9, 3.784399070020345*^9, 
  3.7843994316730933`*^9},ExpressionUUID->"5bf7a10d-00da-4cd0-a668-\
6a9988e25265"],

Cell[BoxData[
 RowBox[{"{", 
  RowBox[{
   RowBox[{"{", 
    RowBox[{"{", 
     RowBox[{"p", "\[Rule]", 
      RowBox[{"-", "0.0004993883382358929`"}]}], "}"}], "}"}], ",", "0.0004`",
    ",", "0.8`", ",", "3"}], "}"}]], "Print",
 CellChangeTimes->{3.7843969706463995`*^9, 3.7843971539647255`*^9, 
  3.784397627601363*^9, 3.7843989133301754`*^9, 3.784399070020345*^9, 
  3.7843994316850853`*^9},ExpressionUUID->"a15ca9bf-5d22-4390-bf9c-\
4e297b2eed03"],

Cell[BoxData[
 RowBox[{"{", 
  RowBox[{
   RowBox[{"{", 
    RowBox[{"{", 
     RowBox[{"p", "\[Rule]", 
      RowBox[{"-", "0.0013306127705556947`"}]}], "}"}], "}"}], ",", "0.0004`",
    ",", "0.8`", ",", "4"}], "}"}]], "Print",
 CellChangeTimes->{3.7843969706463995`*^9, 3.7843971539647255`*^9, 
  3.784397627601363*^9, 3.7843989133301754`*^9, 3.784399070020345*^9, 
  3.784399431698079*^9},ExpressionUUID->"6d559edd-0030-44e8-bc2e-\
c1479bbb9cf0"],

Cell[BoxData[
 RowBox[{"{", 
  RowBox[{
   RowBox[{"{", 
    RowBox[{"{", 
     RowBox[{"p", "\[Rule]", 
      RowBox[{"-", "0.002987724583969303`"}]}], "}"}], "}"}], ",", "0.0004`", 
   ",", "0.8`", ",", "5"}], "}"}]], "Print",
 CellChangeTimes->{3.7843969706463995`*^9, 3.7843971539647255`*^9, 
  3.784397627601363*^9, 3.7843989133301754`*^9, 3.784399070020345*^9, 
  3.7843994317160687`*^9},ExpressionUUID->"871d5690-9c0f-41d2-8d4a-\
1fd06c10d2f4"],

Cell[BoxData[
 RowBox[{"{", 
  RowBox[{
   RowBox[{"{", 
    RowBox[{"{", 
     RowBox[{"p", "\[Rule]", 
      RowBox[{"-", "0.007891270135630254`"}]}], "}"}], "}"}], ",", "0.0004`", 
   ",", "0.8`", ",", "6"}], "}"}]], "Print",
 CellChangeTimes->{3.7843969706463995`*^9, 3.7843971539647255`*^9, 
  3.784397627601363*^9, 3.7843989133301754`*^9, 3.784399070020345*^9, 
  3.784399431731062*^9},ExpressionUUID->"b588f1a2-e82c-43cb-9228-\
651d658a403e"],

Cell[BoxData[
 RowBox[{"{", 
  RowBox[{
   RowBox[{"{", 
    RowBox[{"{", 
     RowBox[{"p", "\[Rule]", 
      RowBox[{"-", "0.08205352334780115`"}]}], "}"}], "}"}], ",", "0.0004`", 
   ",", "0.8`", ",", "7"}], "}"}]], "Print",
 CellChangeTimes->{3.7843969706463995`*^9, 3.7843971539647255`*^9, 
  3.784397627601363*^9, 3.7843989133301754`*^9, 3.784399070020345*^9, 
  3.7843994317520485`*^9},ExpressionUUID->"2ec1f077-5927-411e-af6e-\
5f802c8d0d69"],

Cell[BoxData[
 RowBox[{"{", 
  RowBox[{
   RowBox[{"{", 
    RowBox[{
     RowBox[{"{", 
      RowBox[{"p", "\[Rule]", 
       RowBox[{"-", "0.4294524946898163`"}]}], "}"}], ",", 
     RowBox[{"{", 
      RowBox[{"p", "\[Rule]", "0.01194644786083385`"}], "}"}], ",", 
     RowBox[{"{", 
      RowBox[{"p", "\[Rule]", "0.2922561467889984`"}], "}"}]}], "}"}], ",", 
   "0.0004`", ",", "0.8`", ",", "8"}], "}"}]], "Print",
 CellChangeTimes->{3.7843969706463995`*^9, 3.7843971539647255`*^9, 
  3.784397627601363*^9, 3.7843989133301754`*^9, 3.784399070020345*^9, 
  3.784399431771038*^9},ExpressionUUID->"7c4bbd43-2420-4aa0-879f-\
c300f4339f49"],

Cell[BoxData[
 RowBox[{"{", 
  RowBox[{
   RowBox[{"{", 
    RowBox[{
     RowBox[{"{", 
      RowBox[{"p", "\[Rule]", 
       RowBox[{"-", "0.7263577472334444`"}]}], "}"}], ",", 
     RowBox[{"{", 
      RowBox[{"p", "\[Rule]", "0.0070007791328737905`"}], "}"}], ",", 
     RowBox[{"{", 
      RowBox[{"p", "\[Rule]", "0.34400710804459295`"}], "}"}]}], "}"}], ",", 
   "0.0004`", ",", "0.8`", ",", "9"}], "}"}]], "Print",
 CellChangeTimes->{3.7843969706463995`*^9, 3.7843971539647255`*^9, 
  3.784397627601363*^9, 3.7843989133301754`*^9, 3.784399070020345*^9, 
  3.7843994317930264`*^9},ExpressionUUID->"c6e824bd-36b7-4568-a81d-\
d35e04ea7640"],

Cell[BoxData[
 RowBox[{"{", 
  RowBox[{
   RowBox[{"{", 
    RowBox[{
     RowBox[{"{", 
      RowBox[{"p", "\[Rule]", 
       RowBox[{"-", "1.0039101987438277`"}]}], "}"}], ",", 
     RowBox[{"{", 
      RowBox[{"p", "\[Rule]", "0.005337146893331064`"}], "}"}], ",", 
     RowBox[{"{", 
      RowBox[{"p", "\[Rule]", "0.37312323177852535`"}], "}"}]}], "}"}], ",", 
   "0.0004`", ",", "0.8`", ",", "10"}], "}"}]], "Print",
 CellChangeTimes->{3.7843969706463995`*^9, 3.7843971539647255`*^9, 
  3.784397627601363*^9, 3.7843989133301754`*^9, 3.784399070020345*^9, 
  3.784399431811017*^9},ExpressionUUID->"dce7f42d-6a4f-430c-9f84-\
b1c4e0b56a9a"],

Cell[BoxData[
 RowBox[{"{", 
  RowBox[{
   RowBox[{"{", 
    RowBox[{
     RowBox[{"{", 
      RowBox[{"p", "\[Rule]", 
       RowBox[{"-", "1.2724981874952888`"}]}], "}"}], ",", 
     RowBox[{"{", 
      RowBox[{"p", "\[Rule]", "0.0045037391565378075`"}], "}"}], ",", 
     RowBox[{"{", 
      RowBox[{"p", "\[Rule]", "0.39244466825078617`"}], "}"}]}], "}"}], ",", 
   "0.0004`", ",", "0.8`", ",", "11"}], "}"}]], "Print",
 CellChangeTimes->{3.7843969706463995`*^9, 3.7843971539647255`*^9, 
  3.784397627601363*^9, 3.7843989133301754`*^9, 3.784399070020345*^9, 
  3.7843994318290057`*^9},ExpressionUUID->"ac31fa32-776a-4e36-9163-\
57861eecbc2e"],

Cell[BoxData[
 RowBox[{"{", 
  RowBox[{
   RowBox[{"{", 
    RowBox[{
     RowBox[{"{", 
      RowBox[{"p", "\[Rule]", 
       RowBox[{"-", "1.5360397724284585`"}]}], "}"}], ",", 
     RowBox[{"{", 
      RowBox[{"p", "\[Rule]", "0.004003357789062533`"}], "}"}], ",", 
     RowBox[{"{", 
      RowBox[{"p", "\[Rule]", "0.40638667453543753`"}], "}"}]}], "}"}], ",", 
   "0.0004`", ",", "0.8`", ",", "12"}], "}"}]], "Print",
 CellChangeTimes->{3.7843969706463995`*^9, 3.7843971539647255`*^9, 
  3.784397627601363*^9, 3.7843989133301754`*^9, 3.784399070020345*^9, 
  3.784399431847996*^9},ExpressionUUID->"fbaff63c-3f4a-45eb-a398-\
84a0f4730d23"],

Cell[BoxData[
 RowBox[{"{", 
  RowBox[{
   RowBox[{"{", 
    RowBox[{
     RowBox[{"{", 
      RowBox[{"p", "\[Rule]", 
       RowBox[{"-", "1.796410085757611`"}]}], "}"}], ",", 
     RowBox[{"{", 
      RowBox[{"p", "\[Rule]", "0.003669671100811122`"}], "}"}], ",", 
     RowBox[{"{", 
      RowBox[{"p", "\[Rule]", "0.416990714536848`"}], "}"}]}], "}"}], ",", 
   "0.0004`", ",", "0.8`", ",", "13"}], "}"}]], "Print",
 CellChangeTimes->{3.7843969706463995`*^9, 3.7843971539647255`*^9, 
  3.784397627601363*^9, 3.7843989133301754`*^9, 3.784399070020345*^9, 
  3.7843994318869734`*^9},ExpressionUUID->"07965432-0710-4f64-ad5a-\
ecb46694dddf"],

Cell[BoxData[
 RowBox[{"{", 
  RowBox[{
   RowBox[{"{", 
    RowBox[{
     RowBox[{"{", 
      RowBox[{"p", "\[Rule]", 
       RowBox[{"-", "2.0546391638229617`"}]}], "}"}], ",", 
     RowBox[{"{", 
      RowBox[{"p", "\[Rule]", "0.0034312881010991145`"}], "}"}], ",", 
     RowBox[{"{", 
      RowBox[{"p", "\[Rule]", "0.425358215585917`"}], "}"}]}], "}"}], ",", 
   "0.0004`", ",", "0.8`", ",", "14"}], "}"}]], "Print",
 CellChangeTimes->{3.7843969706463995`*^9, 3.7843971539647255`*^9, 
  3.784397627601363*^9, 3.7843989133301754`*^9, 3.784399070020345*^9, 
  3.7843994319109592`*^9},ExpressionUUID->"edec54f3-da6e-45f3-bacd-\
91caef904433"],

Cell[BoxData[
 RowBox[{"{", 
  RowBox[{
   RowBox[{"{", 
    RowBox[{
     RowBox[{"{", 
      RowBox[{"p", "\[Rule]", 
       RowBox[{"-", "2.3113466860019587`"}]}], "}"}], ",", 
     RowBox[{"{", 
      RowBox[{"p", "\[Rule]", "0.0032524866057401813`"}], "}"}], ",", 
     RowBox[{"{", 
      RowBox[{"p", "\[Rule]", "0.4321445792442791`"}], "}"}]}], "}"}], ",", 
   "0.0004`", ",", "0.8`", ",", "15"}], "}"}]], "Print",
 CellChangeTimes->{3.7843969706463995`*^9, 3.7843971539647255`*^9, 
  3.784397627601363*^9, 3.7843989133301754`*^9, 3.784399070020345*^9, 
  3.7843994319249525`*^9},ExpressionUUID->"cc7eee50-2eab-4604-afd1-\
6e27651e020e"],

Cell[BoxData[
 RowBox[{"{", 
  RowBox[{
   RowBox[{"{", 
    RowBox[{
     RowBox[{"{", 
      RowBox[{"p", "\[Rule]", 
       RowBox[{"-", "2.566930543843782`"}]}], "}"}], ",", 
     RowBox[{"{", 
      RowBox[{"p", "\[Rule]", "0.0031134125856671093`"}], "}"}], ",", 
     RowBox[{"{", 
      RowBox[{"p", "\[Rule]", "0.43776755109018217`"}], "}"}]}], "}"}], ",", 
   "0.0004`", ",", "0.8`", ",", "16"}], "}"}]], "Print",
 CellChangeTimes->{3.7843969706463995`*^9, 3.7843971539647255`*^9, 
  3.784397627601363*^9, 3.7843989133301754`*^9, 3.784399070020345*^9, 
  3.784399431938944*^9},ExpressionUUID->"1e5faa63-8846-4894-a48f-\
91a7f0350f0b"],

Cell[BoxData[
 RowBox[{"{", 
  RowBox[{
   RowBox[{"{", 
    RowBox[{
     RowBox[{"{", 
      RowBox[{"p", "\[Rule]", 
       RowBox[{"-", "2.821659121812057`"}]}], "}"}], ",", 
     RowBox[{"{", 
      RowBox[{"p", "\[Rule]", "0.003002150569260374`"}], "}"}], ",", 
     RowBox[{"{", 
      RowBox[{"p", "\[Rule]", "0.4425074310588701`"}], "}"}]}], "}"}], ",", 
   "0.0004`", ",", "0.8`", ",", "17"}], "}"}]], "Print",
 CellChangeTimes->{3.7843969706463995`*^9, 3.7843971539647255`*^9, 
  3.784397627601363*^9, 3.7843989133301754`*^9, 3.784399070020345*^9, 
  3.7843994319629316`*^9},ExpressionUUID->"1dcdacd7-91f3-458b-8ef7-\
7722874cd835"],

Cell[BoxData[
 RowBox[{"{", 
  RowBox[{
   RowBox[{"{", 
    RowBox[{
     RowBox[{"{", 
      RowBox[{"p", "\[Rule]", 
       RowBox[{"-", "3.075720602403459`"}]}], "}"}], ",", 
     RowBox[{"{", 
      RowBox[{"p", "\[Rule]", "0.0029111167393505943`"}], "}"}], ",", 
     RowBox[{"{", 
      RowBox[{"p", "\[Rule]", "0.44655998546418835`"}], "}"}]}], "}"}], ",", 
   "0.0004`", ",", "0.8`", ",", "18"}], "}"}]], "Print",
 CellChangeTimes->{3.7843969706463995`*^9, 3.7843971539647255`*^9, 
  3.784397627601363*^9, 3.7843989133301754`*^9, 3.784399070020345*^9, 
  3.784399431976924*^9},ExpressionUUID->"3c686dba-0ae3-401c-91fe-\
36fb3d5520f3"],

Cell[BoxData[
 RowBox[{"{", 
  RowBox[{
   RowBox[{"{", 
    RowBox[{
     RowBox[{"{", 
      RowBox[{"p", "\[Rule]", 
       RowBox[{"-", "3.329251140066317`"}]}], "}"}], ",", 
     RowBox[{"{", 
      RowBox[{"p", "\[Rule]", "0.0028352546666954364`"}], "}"}], ",", 
     RowBox[{"{", 
      RowBox[{"p", "\[Rule]", "0.45006642518370804`"}], "}"}]}], "}"}], ",", 
   "0.0004`", ",", "0.8`", ",", "19"}], "}"}]], "Print",
 CellChangeTimes->{3.7843969706463995`*^9, 3.7843971539647255`*^9, 
  3.784397627601363*^9, 3.7843989133301754`*^9, 3.784399070020345*^9, 
  3.7843994320179005`*^9},ExpressionUUID->"a7c12348-de91-48f2-be11-\
bb87b1d80e10"],

Cell[BoxData[
 RowBox[{"{", 
  RowBox[{
   RowBox[{"{", 
    RowBox[{
     RowBox[{"{", 
      RowBox[{"p", "\[Rule]", 
       RowBox[{"-", "3.582351841127659`"}]}], "}"}], ",", 
     RowBox[{"{", 
      RowBox[{"p", "\[Rule]", "0.0027710634860412748`"}], "}"}], ",", 
     RowBox[{"{", 
      RowBox[{"p", "\[Rule]", "0.4531313574097106`"}], "}"}]}], "}"}], ",", 
   "0.0004`", ",", "0.8`", ",", "20"}], "}"}]], "Print",
 CellChangeTimes->{3.7843969706463995`*^9, 3.7843971539647255`*^9, 
  3.784397627601363*^9, 3.7843989133301754`*^9, 3.784399070020345*^9, 
  3.7843994320578785`*^9},ExpressionUUID->"5889dc59-b45c-4c1b-9d42-\
2e0e0c837ed1"],

Cell[BoxData[
 RowBox[{"{", 
  RowBox[{
   RowBox[{"{", 
    RowBox[{
     RowBox[{"{", 
      RowBox[{"p", "\[Rule]", 
       RowBox[{"-", "3.835099451267809`"}]}], "}"}], ",", 
     RowBox[{"{", 
      RowBox[{"p", "\[Rule]", "0.002716042449966687`"}], "}"}], ",", 
     RowBox[{"{", 
      RowBox[{"p", "\[Rule]", "0.4558340285699416`"}], "}"}]}], "}"}], ",", 
   "0.0004`", ",", "0.8`", ",", "21"}], "}"}]], "Print",
 CellChangeTimes->{3.7843969706463995`*^9, 3.7843971539647255`*^9, 
  3.784397627601363*^9, 3.7843989133301754`*^9, 3.784399070020345*^9, 
  3.7843994321278386`*^9},ExpressionUUID->"6547b7c4-9914-4e20-ba3e-\
b9f942205175"],

Cell[BoxData[
 RowBox[{"{", 
  RowBox[{
   RowBox[{"{", 
    RowBox[{
     RowBox[{"{", 
      RowBox[{"p", "\[Rule]", 
       RowBox[{"-", "4.087553329938326`"}]}], "}"}], ",", 
     RowBox[{"{", 
      RowBox[{"p", "\[Rule]", "0.00266835761018667`"}], "}"}], ",", 
     RowBox[{"{", 
      RowBox[{"p", "\[Rule]", "0.45823563206424467`"}], "}"}]}], "}"}], ",", 
   "0.0004`", ",", "0.8`", ",", "22"}], "}"}]], "Print",
 CellChangeTimes->{3.7843969706463995`*^9, 3.7843971539647255`*^9, 
  3.784397627601363*^9, 3.7843989133301754`*^9, 3.784399070020345*^9, 
  3.78439943216582*^9},ExpressionUUID->"f1d93166-204e-47be-ac52-ce3a2c8c446d"],

Cell[BoxData[
 RowBox[{"{", 
  RowBox[{
   RowBox[{"{", 
    RowBox[{
     RowBox[{"{", 
      RowBox[{"p", "\[Rule]", 
       RowBox[{"-", "4.339760143179774`"}]}], "}"}], ",", 
     RowBox[{"{", 
      RowBox[{"p", "\[Rule]", "0.002626633469930379`"}], "}"}], ",", 
     RowBox[{"{", 
      RowBox[{"p", "\[Rule]", "0.4603842094299551`"}], "}"}]}], "}"}], ",", 
   "0.0004`", ",", "0.8`", ",", "23"}], "}"}]], "Print",
 CellChangeTimes->{3.7843969706463995`*^9, 3.7843971539647255`*^9, 
  3.784397627601363*^9, 3.7843989133301754`*^9, 3.784399070020345*^9, 
  3.7843994321828065`*^9},ExpressionUUID->"e64ad394-89a2-4650-8626-\
fd2832683618"],

Cell[BoxData[
 RowBox[{"{", 
  RowBox[{
   RowBox[{"{", 
    RowBox[{
     RowBox[{"{", 
      RowBox[{"p", "\[Rule]", 
       RowBox[{"-", "4.59175710537547`"}]}], "}"}], ",", 
     RowBox[{"{", 
      RowBox[{"p", "\[Rule]", "0.002589818159426187`"}], "}"}], ",", 
     RowBox[{"{", 
      RowBox[{"p", "\[Rule]", "0.4623180269201627`"}], "}"}]}], "}"}], ",", 
   "0.0004`", ",", "0.8`", ",", "24"}], "}"}]], "Print",
 CellChangeTimes->{3.7843969706463995`*^9, 3.7843971539647255`*^9, 
  3.784397627601363*^9, 3.7843989133301754`*^9, 3.784399070020345*^9, 
  3.784399432205795*^9},ExpressionUUID->"7bf517d1-58d8-46c0-8861-\
d46698ea4180"],

Cell[BoxData[
 RowBox[{"{", 
  RowBox[{
   RowBox[{"{", 
    RowBox[{
     RowBox[{"{", 
      RowBox[{"p", "\[Rule]", 
       RowBox[{"-", "4.843574270414618`"}]}], "}"}], ",", 
     RowBox[{"{", 
      RowBox[{"p", "\[Rule]", "0.0025570935471518046`"}], "}"}], ",", 
     RowBox[{"{", 
      RowBox[{"p", "\[Rule]", "0.46406795655559074`"}], "}"}]}], "}"}], ",", 
   "0.0004`", ",", "0.8`", ",", "25"}], "}"}]], "Print",
 CellChangeTimes->{3.7843969706463995`*^9, 3.7843971539647255`*^9, 
  3.784397627601363*^9, 3.7843989133301754`*^9, 3.784399070020345*^9, 
  3.7843994322297816`*^9},ExpressionUUID->"dd83c878-dbf4-4d82-82c5-\
78019221e4fb"],

Cell[BoxData[
 RowBox[{"{", 
  RowBox[{
   RowBox[{"{", 
    RowBox[{
     RowBox[{"{", 
      RowBox[{"p", "\[Rule]", 
       RowBox[{"-", "5.095236183856553`"}]}], "}"}], ",", 
     RowBox[{"{", 
      RowBox[{"p", "\[Rule]", "0.002527813733992793`"}], "}"}], ",", 
     RowBox[{"{", 
      RowBox[{"p", "\[Rule]", "0.46565918979469095`"}], "}"}]}], "}"}], ",", 
   "0.0004`", ",", "0.8`", ",", "26"}], "}"}]], "Print",
 CellChangeTimes->{3.7843969706463995`*^9, 3.7843971539647255`*^9, 
  3.784397627601363*^9, 3.7843989133301754`*^9, 3.784399070020345*^9, 
  3.784399432246772*^9},ExpressionUUID->"a33d6b09-5b43-4369-9f25-\
f9f6c8d05b2c"],

Cell[BoxData[
 RowBox[{"{", 
  RowBox[{
   RowBox[{"{", 
    RowBox[{
     RowBox[{"{", 
      RowBox[{"p", "\[Rule]", 
       RowBox[{"-", "5.346763095697622`"}]}], "}"}], ",", 
     RowBox[{"{", 
      RowBox[{"p", "\[Rule]", "0.002501461997522166`"}], "}"}], ",", 
     RowBox[{"{", 
      RowBox[{"p", "\[Rule]", "0.4671124933562378`"}], "}"}]}], "}"}], ",", 
   "0.0004`", ",", "0.8`", ",", "27"}], "}"}]], "Print",
 CellChangeTimes->{3.7843969706463995`*^9, 3.7843971539647255`*^9, 
  3.784397627601363*^9, 3.7843989133301754`*^9, 3.784399070020345*^9, 
  3.784399432259766*^9},ExpressionUUID->"7af3213f-6eb1-499c-8431-\
46a24bf68e60"],

Cell[BoxData[
 RowBox[{"{", 
  RowBox[{
   RowBox[{"{", 
    RowBox[{
     RowBox[{"{", 
      RowBox[{"p", "\[Rule]", 
       RowBox[{"-", "5.598171864852206`"}]}], "}"}], ",", 
     RowBox[{"{", 
      RowBox[{"p", "\[Rule]", "0.0024776200370074295`"}], "}"}], ",", 
     RowBox[{"{", 
      RowBox[{"p", "\[Rule]", "0.468445144455342`"}], "}"}]}], "}"}], ",", 
   "0.0004`", ",", "0.8`", ",", "28"}], "}"}]], "Print",
 CellChangeTimes->{3.7843969706463995`*^9, 3.7843971539647255`*^9, 
  3.784397627601363*^9, 3.7843989133301754`*^9, 3.784399070020345*^9, 
  3.784399432274756*^9},ExpressionUUID->"ad0ad84b-3420-4c34-8e50-\
b00486022732"],

Cell[BoxData[
 RowBox[{"{", 
  RowBox[{
   RowBox[{"{", 
    RowBox[{
     RowBox[{"{", 
      RowBox[{"p", "\[Rule]", 
       RowBox[{"-", "5.849476643412133`"}]}], "}"}], ",", 
     RowBox[{"{", 
      RowBox[{"p", "\[Rule]", "0.0024559456056275305`"}], "}"}], ",", 
     RowBox[{"{", 
      RowBox[{"p", "\[Rule]", "0.46967163743065565`"}], "}"}]}], "}"}], ",", 
   "0.0004`", ",", "0.8`", ",", "29"}], "}"}]], "Print",
 CellChangeTimes->{3.7843969706463995`*^9, 3.7843971539647255`*^9, 
  3.784397627601363*^9, 3.7843989133301754`*^9, 3.784399070020345*^9, 
  3.784399432288748*^9},ExpressionUUID->"ab86f38e-a2dd-42fb-95bb-\
e597e838d1cf"],

Cell[BoxData[
 RowBox[{"{", 
  RowBox[{
   RowBox[{"{", 
    RowBox[{
     RowBox[{"{", 
      RowBox[{"p", "\[Rule]", 
       RowBox[{"-", "6.100689401026776`"}]}], "}"}], ",", 
     RowBox[{"{", 
      RowBox[{"p", "\[Rule]", "0.002436155977465388`"}], "}"}], ",", 
     RowBox[{"{", 
      RowBox[{"p", "\[Rule]", "0.47080422465746785`"}], "}"}]}], "}"}], ",", 
   "0.0004`", ",", "0.8`", ",", "30"}], "}"}]], "Print",
 CellChangeTimes->{3.7843969706463995`*^9, 3.7843971539647255`*^9, 
  3.784397627601363*^9, 3.7843989133301754`*^9, 3.784399070020345*^9, 
  3.7843994323037405`*^9},ExpressionUUID->"8a7f92db-5be0-43e5-a09d-\
1eb74f312024"],

Cell[BoxData[
 RowBox[{"{", 
  RowBox[{
   RowBox[{"{", 
    RowBox[{
     RowBox[{"{", 
      RowBox[{"p", "\[Rule]", 
       RowBox[{"-", "6.351820331500237`"}]}], "}"}], ",", 
     RowBox[{"{", 
      RowBox[{"p", "\[Rule]", "0.002418015547577247`"}], "}"}], ",", 
     RowBox[{"{", 
      RowBox[{"p", "\[Rule]", "0.47185333554482334`"}], "}"}]}], "}"}], ",", 
   "0.0004`", ",", "0.8`", ",", "31"}], "}"}]], "Print",
 CellChangeTimes->{3.7843969706463995`*^9, 3.7843971539647255`*^9, 
  3.784397627601363*^9, 3.7843989133301754`*^9, 3.784399070020345*^9, 
  3.7843994323187304`*^9},ExpressionUUID->"2c913b63-c707-4ee6-af77-\
a027d11722a1"],

Cell[BoxData[
 RowBox[{"{", 
  RowBox[{
   RowBox[{"{", 
    RowBox[{
     RowBox[{"{", 
      RowBox[{"p", "\[Rule]", 
       RowBox[{"-", "6.6028781714549964`"}]}], "}"}], ",", 
     RowBox[{"{", 
      RowBox[{"p", "\[Rule]", "0.0024013264079416068`"}], "}"}], ",", 
     RowBox[{"{", 
      RowBox[{"p", "\[Rule]", "0.4728279046232247`"}], "}"}]}], "}"}], ",", 
   "0.0004`", ",", "0.8`", ",", "32"}], "}"}]], "Print",
 CellChangeTimes->{3.7843969706463995`*^9, 3.7843971539647255`*^9, 
  3.784397627601363*^9, 3.7843989133301754`*^9, 3.784399070020345*^9, 
  3.7843994323327227`*^9},ExpressionUUID->"978c9f2c-33a4-4015-a198-\
4f9d76b57c85"],

Cell[BoxData[
 RowBox[{"{", 
  RowBox[{
   RowBox[{"{", 
    RowBox[{
     RowBox[{"{", 
      RowBox[{"p", "\[Rule]", 
       RowBox[{"-", "6.853870452543178`"}]}], "}"}], ",", 
     RowBox[{"{", 
      RowBox[{"p", "\[Rule]", "0.0023859210981272694`"}], "}"}], ",", 
     RowBox[{"{", 
      RowBox[{"p", "\[Rule]", "0.47373563100522637`"}], "}"}]}], "}"}], ",", 
   "0.0004`", ",", "0.8`", ",", "33"}], "}"}]], "Print",
 CellChangeTimes->{3.7843969706463995`*^9, 3.7843971539647255`*^9, 
  3.784397627601363*^9, 3.7843989133301754`*^9, 3.784399070020345*^9, 
  3.784399432346717*^9},ExpressionUUID->"0c6e14dc-32a5-423d-901e-\
4b7bb00c41fc"],

Cell[BoxData[
 RowBox[{"{", 
  RowBox[{
   RowBox[{"{", 
    RowBox[{
     RowBox[{"{", 
      RowBox[{"p", "\[Rule]", 
       RowBox[{"-", "7.104803702875182`"}]}], "}"}], ",", 
     RowBox[{"{", 
      RowBox[{"p", "\[Rule]", "0.0023716569668870936`"}], "}"}], ",", 
     RowBox[{"{", 
      RowBox[{"p", "\[Rule]", "0.47458318545247646`"}], "}"}]}], "}"}], ",", 
   "0.0004`", ",", "0.8`", ",", "34"}], "}"}]], "Print",
 CellChangeTimes->{3.7843969706463995`*^9, 3.7843971539647255`*^9, 
  3.784397627601363*^9, 3.7843989133301754`*^9, 3.784399070020345*^9, 
  3.7843994323587093`*^9},ExpressionUUID->"0e4a0aad-5d82-4b4e-a883-\
7555e271a513"],

Cell[BoxData[
 RowBox[{"{", 
  RowBox[{
   RowBox[{"{", 
    RowBox[{
     RowBox[{"{", 
      RowBox[{"p", "\[Rule]", 
       RowBox[{"-", "7.355683609239323`"}]}], "}"}], ",", 
     RowBox[{"{", 
      RowBox[{"p", "\[Rule]", "0.002358411741959727`"}], "}"}], ",", 
     RowBox[{"{", 
      RowBox[{"p", "\[Rule]", "0.47537637702555235`"}], "}"}]}], "}"}], ",", 
   "0.0004`", ",", "0.8`", ",", "35"}], "}"}]], "Print",
 CellChangeTimes->{3.7843969706463995`*^9, 3.7843971539647255`*^9, 
  3.784397627601363*^9, 3.7843989133301754`*^9, 3.784399070020345*^9, 
  3.7843994323786983`*^9},ExpressionUUID->"49d7cf31-90cd-4646-94a6-\
5bdf432a867a"],

Cell[BoxData[
 RowBox[{"{", 
  RowBox[{
   RowBox[{"{", 
    RowBox[{
     RowBox[{"{", 
      RowBox[{"p", "\[Rule]", 
       RowBox[{"-", "7.606515148759285`"}]}], "}"}], ",", 
     RowBox[{"{", 
      RowBox[{"p", "\[Rule]", "0.0023460800164512526`"}], "}"}], ",", 
     RowBox[{"{", 
      RowBox[{"p", "\[Rule]", "0.47612028825502833`"}], "}"}]}], "}"}], ",", 
   "0.0004`", ",", "0.8`", ",", "36"}], "}"}]], "Print",
 CellChangeTimes->{3.7843969706463995`*^9, 3.7843971539647255`*^9, 
  3.784397627601363*^9, 3.7843989133301754`*^9, 3.784399070020345*^9, 
  3.7843994323966875`*^9},ExpressionUUID->"2ca0ce65-4787-4df1-95dd-\
c43e35e8f6bd"],

Cell[BoxData[
 RowBox[{"{", 
  RowBox[{
   RowBox[{"{", 
    RowBox[{
     RowBox[{"{", 
      RowBox[{"p", "\[Rule]", 
       RowBox[{"-", "7.857302696518392`"}]}], "}"}], ",", 
     RowBox[{"{", 
      RowBox[{"p", "\[Rule]", "0.0023345704379332177`"}], "}"}], ",", 
     RowBox[{"{", 
      RowBox[{"p", "\[Rule]", "0.47681938557666037`"}], "}"}]}], "}"}], ",", 
   "0.0004`", ",", "0.8`", ",", "37"}], "}"}]], "Print",
 CellChangeTimes->{3.7843969706463995`*^9, 3.7843971539647255`*^9, 
  3.784397627601363*^9, 3.7843989133301754`*^9, 3.784399070020345*^9, 
  3.7843994324126797`*^9},ExpressionUUID->"85f7c847-4fb1-40db-9e9d-\
3dfa43c83a91"],

Cell[BoxData[
 RowBox[{"{", 
  RowBox[{
   RowBox[{"{", 
    RowBox[{
     RowBox[{"{", 
      RowBox[{"p", "\[Rule]", 
       RowBox[{"-", "8.108050114129407`"}]}], "}"}], ",", 
     RowBox[{"{", 
      RowBox[{"p", "\[Rule]", "0.002323803441582285`"}], "}"}], ",", 
     RowBox[{"{", 
      RowBox[{"p", "\[Rule]", "0.47747761016803175`"}], "}"}]}], "}"}], ",", 
   "0.0004`", ",", "0.8`", ",", "38"}], "}"}]], "Print",
 CellChangeTimes->{3.7843969706463995`*^9, 3.7843971539647255`*^9, 
  3.784397627601363*^9, 3.7843989133301754`*^9, 3.784399070020345*^9, 
  3.784399432425672*^9},ExpressionUUID->"208f2236-f3ed-426f-b867-\
bd9f3704977c"],

Cell[BoxData[
 RowBox[{"{", 
  RowBox[{
   RowBox[{"{", 
    RowBox[{
     RowBox[{"{", 
      RowBox[{"p", "\[Rule]", 
       RowBox[{"-", "8.358760823081187`"}]}], "}"}], ",", 
     RowBox[{"{", 
      RowBox[{"p", "\[Rule]", "0.002313709408354323`"}], "}"}], ",", 
     RowBox[{"{", 
      RowBox[{"p", "\[Rule]", "0.478098453137047`"}], "}"}]}], "}"}], ",", 
   "0.0004`", ",", "0.8`", ",", "39"}], "}"}]], "Print",
 CellChangeTimes->{3.7843969706463995`*^9, 3.7843971539647255`*^9, 
  3.784397627601363*^9, 3.7843989133301754`*^9, 3.784399070020345*^9, 
  3.7843994324396634`*^9},ExpressionUUID->"76994f42-8386-4b1a-a322-\
244b086a8d84"],

Cell[BoxData[
 RowBox[{"{", 
  RowBox[{
   RowBox[{"{", 
    RowBox[{
     RowBox[{"{", 
      RowBox[{"p", "\[Rule]", 
       RowBox[{"-", "8.60943786583601`"}]}], "}"}], ",", 
     RowBox[{"{", 
      RowBox[{"p", "\[Rule]", "0.0023042271580352718`"}], "}"}], ",", 
     RowBox[{"{", 
      RowBox[{"p", "\[Rule]", "0.478685018126197`"}], "}"}]}], "}"}], ",", 
   "0.0004`", ",", "0.8`", ",", "40"}], "}"}]], "Print",
 CellChangeTimes->{3.7843969706463995`*^9, 3.7843971539647255`*^9, 
  3.784397627601363*^9, 3.7843989133301754`*^9, 3.784399070020345*^9, 
  3.7843994324556556`*^9},ExpressionUUID->"1fa33ead-dce1-4167-b8af-\
079f36171ba2"],

Cell[BoxData[
 RowBox[{"{", 
  RowBox[{
   RowBox[{"{", 
    RowBox[{"{", 
     RowBox[{"p", "\[Rule]", 
      RowBox[{"-", "0.0005154503457640318`"}]}], "}"}], "}"}], ",", "0.0004`",
    ",", "0.9`", ",", "3"}], "}"}]], "Print",
 CellChangeTimes->{3.7843969706463995`*^9, 3.7843971539647255`*^9, 
  3.784397627601363*^9, 3.7843989133301754`*^9, 3.784399070020345*^9, 
  3.784399432476644*^9},ExpressionUUID->"10a70781-d60c-4f56-acf1-\
46040676a616"],

Cell[BoxData[
 RowBox[{"{", 
  RowBox[{
   RowBox[{"{", 
    RowBox[{"{", 
     RowBox[{"p", "\[Rule]", 
      RowBox[{"-", "0.0014508820294692208`"}]}], "}"}], "}"}], ",", "0.0004`",
    ",", "0.9`", ",", "4"}], "}"}]], "Print",
 CellChangeTimes->{3.7843969706463995`*^9, 3.7843971539647255`*^9, 
  3.784397627601363*^9, 3.7843989133301754`*^9, 3.784399070020345*^9, 
  3.7843994324916363`*^9},ExpressionUUID->"6ea39809-8f2e-4041-ada0-\
7b04ac859a90"],

Cell[BoxData[
 RowBox[{"{", 
  RowBox[{
   RowBox[{"{", 
    RowBox[{"{", 
     RowBox[{"p", "\[Rule]", 
      RowBox[{"-", "0.0036673340925878935`"}]}], "}"}], "}"}], ",", "0.0004`",
    ",", "0.9`", ",", "5"}], "}"}]], "Print",
 CellChangeTimes->{3.7843969706463995`*^9, 3.7843971539647255`*^9, 
  3.784397627601363*^9, 3.7843989133301754`*^9, 3.784399070020345*^9, 
  3.784399432503628*^9},ExpressionUUID->"07ea5b37-d48d-416f-8645-\
eab7bb3b0fa8"],

Cell[BoxData[
 RowBox[{"{", 
  RowBox[{
   RowBox[{"{", 
    RowBox[{"{", 
     RowBox[{"p", "\[Rule]", 
      RowBox[{"-", "0.015032507548812968`"}]}], "}"}], "}"}], ",", "0.0004`", 
   ",", "0.9`", ",", "6"}], "}"}]], "Print",
 CellChangeTimes->{3.7843969706463995`*^9, 3.7843971539647255`*^9, 
  3.784397627601363*^9, 3.7843989133301754`*^9, 3.784399070020345*^9, 
  3.7843994325166225`*^9},ExpressionUUID->"bae76137-de4f-4efd-9415-\
74cde4fb7455"],

Cell[BoxData[
 RowBox[{"{", 
  RowBox[{
   RowBox[{"{", 
    RowBox[{
     RowBox[{"{", 
      RowBox[{"p", "\[Rule]", 
       RowBox[{"-", "0.2485675229712966`"}]}], "}"}], ",", 
     RowBox[{"{", 
      RowBox[{"p", "\[Rule]", "0.015490353324539335`"}], "}"}], ",", 
     RowBox[{"{", 
      RowBox[{"p", "\[Rule]", "0.2884550185072131`"}], "}"}]}], "}"}], ",", 
   "0.0004`", ",", "0.9`", ",", "7"}], "}"}]], "Print",
 CellChangeTimes->{3.7843969706463995`*^9, 3.7843971539647255`*^9, 
  3.784397627601363*^9, 3.7843989133301754`*^9, 3.784399070020345*^9, 
  3.784399432532614*^9},ExpressionUUID->"d76f20cf-0787-41da-8ced-\
5805840fd995"],

Cell[BoxData[
 RowBox[{"{", 
  RowBox[{
   RowBox[{"{", 
    RowBox[{
     RowBox[{"{", 
      RowBox[{"p", "\[Rule]", 
       RowBox[{"-", "0.5538044285325543`"}]}], "}"}], ",", 
     RowBox[{"{", 
      RowBox[{"p", "\[Rule]", "0.006832150455444823`"}], "}"}], ",", 
     RowBox[{"{", 
      RowBox[{"p", "\[Rule]", "0.35225016692157174`"}], "}"}]}], "}"}], ",", 
   "0.0004`", ",", "0.9`", ",", "8"}], "}"}]], "Print",
 CellChangeTimes->{3.7843969706463995`*^9, 3.7843971539647255`*^9, 
  3.784397627601363*^9, 3.7843989133301754`*^9, 3.784399070020345*^9, 
  3.784399432546615*^9},ExpressionUUID->"e3dfae2a-af51-4b76-9d9e-\
5dc61b023921"],

Cell[BoxData[
 RowBox[{"{", 
  RowBox[{
   RowBox[{"{", 
    RowBox[{
     RowBox[{"{", 
      RowBox[{"p", "\[Rule]", 
       RowBox[{"-", "0.8332788901880143`"}]}], "}"}], ",", 
     RowBox[{"{", 
      RowBox[{"p", "\[Rule]", "0.00486465149286721`"}], "}"}], ",", 
     RowBox[{"{", 
      RowBox[{"p", "\[Rule]", "0.38359216752361575`"}], "}"}]}], "}"}], ",", 
   "0.0004`", ",", "0.9`", ",", "9"}], "}"}]], "Print",
 CellChangeTimes->{3.7843969706463995`*^9, 3.7843971539647255`*^9, 
  3.784397627601363*^9, 3.7843989133301754`*^9, 3.784399070020345*^9, 
  3.7843994325605965`*^9},ExpressionUUID->"459ac421-7ea3-4285-8c6c-\
aef8bbcda39a"],

Cell[BoxData[
 RowBox[{"{", 
  RowBox[{
   RowBox[{"{", 
    RowBox[{
     RowBox[{"{", 
      RowBox[{"p", "\[Rule]", 
       RowBox[{"-", "1.1021400428060177`"}]}], "}"}], ",", 
     RowBox[{"{", 
      RowBox[{"p", "\[Rule]", "0.003998763816173674`"}], "}"}], ",", 
     RowBox[{"{", 
      RowBox[{"p", "\[Rule]", "0.4032192478023191`"}], "}"}]}], "}"}], ",", 
   "0.0004`", ",", "0.9`", ",", "10"}], "}"}]], "Print",
 CellChangeTimes->{3.7843969706463995`*^9, 3.7843971539647255`*^9, 
  3.784397627601363*^9, 3.7843989133301754`*^9, 3.784399070020345*^9, 
  3.7843994325765886`*^9},ExpressionUUID->"2b08e55d-2467-400e-8f2c-\
7bf74de8ccce"],

Cell[BoxData[
 RowBox[{"{", 
  RowBox[{
   RowBox[{"{", 
    RowBox[{
     RowBox[{"{", 
      RowBox[{"p", "\[Rule]", 
       RowBox[{"-", "1.3654285553509957`"}]}], "}"}], ",", 
     RowBox[{"{", 
      RowBox[{"p", "\[Rule]", "0.003512053759710069`"}], "}"}], ",", 
     RowBox[{"{", 
      RowBox[{"p", "\[Rule]", "0.416894510387767`"}], "}"}]}], "}"}], ",", 
   "0.0004`", ",", "0.9`", ",", "11"}], "}"}]], "Print",
 CellChangeTimes->{3.7843969706463995`*^9, 3.7843971539647255`*^9, 
  3.784397627601363*^9, 3.7843989133301754`*^9, 3.784399070020345*^9, 
  3.7843994325875826`*^9},ExpressionUUID->"bae4e228-1f0a-4f3f-805d-\
0757e4ba0465"],

Cell[BoxData[
 RowBox[{"{", 
  RowBox[{
   RowBox[{"{", 
    RowBox[{
     RowBox[{"{", 
      RowBox[{"p", "\[Rule]", 
       RowBox[{"-", "1.6253687538555963`"}]}], "}"}], ",", 
     RowBox[{"{", 
      RowBox[{"p", "\[Rule]", "0.0032002705656460954`"}], "}"}], ",", 
     RowBox[{"{", 
      RowBox[{"p", "\[Rule]", "0.4270465320704381`"}], "}"}]}], "}"}], ",", 
   "0.0004`", ",", "0.9`", ",", "12"}], "}"}]], "Print",
 CellChangeTimes->{3.7843969706463995`*^9, 3.7843971539647255`*^9, 
  3.784397627601363*^9, 3.7843989133301754`*^9, 3.784399070020345*^9, 
  3.784399432599575*^9},ExpressionUUID->"c02b8db4-0a9e-477f-91d0-\
fc3c5b5b6016"],

Cell[BoxData[
 RowBox[{"{", 
  RowBox[{
   RowBox[{"{", 
    RowBox[{
     RowBox[{"{", 
      RowBox[{"p", "\[Rule]", 
       RowBox[{"-", "1.8831191526061135`"}]}], "}"}], ",", 
     RowBox[{"{", 
      RowBox[{"p", "\[Rule]", "0.0029834966520254163`"}], "}"}], ",", 
     RowBox[{"{", 
      RowBox[{"p", "\[Rule]", "0.4349137447185822`"}], "}"}]}], "}"}], ",", 
   "0.0004`", ",", "0.9`", ",", "13"}], "}"}]], "Print",
 CellChangeTimes->{3.7843969706463995`*^9, 3.7843971539647255`*^9, 
  3.784397627601363*^9, 3.7843989133301754`*^9, 3.784399070020345*^9, 
  3.784399432611567*^9},ExpressionUUID->"37f2c8e8-af60-4f66-a55a-\
46296d1c9489"],

Cell[BoxData[
 RowBox[{"{", 
  RowBox[{
   RowBox[{"{", 
    RowBox[{
     RowBox[{"{", 
      RowBox[{"p", "\[Rule]", 
       RowBox[{"-", "2.1393506194680993`"}]}], "}"}], ",", 
     RowBox[{"{", 
      RowBox[{"p", "\[Rule]", "0.0028240537430455066`"}], "}"}], ",", 
     RowBox[{"{", 
      RowBox[{"p", "\[Rule]", "0.4412046944735545`"}], "}"}]}], "}"}], ",", 
   "0.0004`", ",", "0.9`", ",", "14"}], "}"}]], "Print",
 CellChangeTimes->{3.7843969706463995`*^9, 3.7843971539647255`*^9, 
  3.784397627601363*^9, 3.7843989133301754`*^9, 3.784399070020345*^9, 
  3.784399432623561*^9},ExpressionUUID->"77af7a00-1c7d-4f61-b4e2-\
858b68eac36a"],

Cell[BoxData[
 RowBox[{"{", 
  RowBox[{
   RowBox[{"{", 
    RowBox[{
     RowBox[{"{", 
      RowBox[{"p", "\[Rule]", 
       RowBox[{"-", "2.3944815673186373`"}]}], "}"}], ",", 
     RowBox[{"{", 
      RowBox[{"p", "\[Rule]", "0.002701857578380358`"}], "}"}], ",", 
     RowBox[{"{", 
      RowBox[{"p", "\[Rule]", "0.4463578784727638`"}], "}"}]}], "}"}], ",", 
   "0.0004`", ",", "0.9`", ",", "15"}], "}"}]], "Print",
 CellChangeTimes->{3.7843969706463995`*^9, 3.7843971539647255`*^9, 
  3.784397627601363*^9, 3.7843989133301754`*^9, 3.784399070020345*^9, 
  3.7843994326385536`*^9},ExpressionUUID->"3f01355a-6edf-49e7-9dd7-\
fcc125d4fdc4"],

Cell[BoxData[
 RowBox[{"{", 
  RowBox[{
   RowBox[{"{", 
    RowBox[{
     RowBox[{"{", 
      RowBox[{"p", "\[Rule]", 
       RowBox[{"-", "2.648787779491352`"}]}], "}"}], ",", 
     RowBox[{"{", 
      RowBox[{"p", "\[Rule]", "0.0026052231287056185`"}], "}"}], ",", 
     RowBox[{"{", 
      RowBox[{"p", "\[Rule]", "0.4506607650791598`"}], "}"}]}], "}"}], ",", 
   "0.0004`", ",", "0.9`", ",", "16"}], "}"}]], "Print",
 CellChangeTimes->{3.7843969706463995`*^9, 3.7843971539647255`*^9, 
  3.784397627601363*^9, 3.7843989133301754`*^9, 3.784399070020345*^9, 
  3.784399432652546*^9},ExpressionUUID->"45fa6a4f-0d6f-4ac9-a5d7-\
9629d08a8f54"],

Cell[BoxData[
 RowBox[{"{", 
  RowBox[{
   RowBox[{"{", 
    RowBox[{
     RowBox[{"{", 
      RowBox[{"p", "\[Rule]", 
       RowBox[{"-", "2.9024590060199795`"}]}], "}"}], ",", 
     RowBox[{"{", 
      RowBox[{"p", "\[Rule]", "0.002526889917886187`"}], "}"}], ",", 
     RowBox[{"{", 
      RowBox[{"p", "\[Rule]", "0.45431036480261316`"}], "}"}]}], "}"}], ",", 
   "0.0004`", ",", "0.9`", ",", "17"}], "}"}]], "Print",
 CellChangeTimes->{3.7843969706463995`*^9, 3.7843971539647255`*^9, 
  3.784397627601363*^9, 3.7843989133301754`*^9, 3.784399070020345*^9, 
  3.7843994326645384`*^9},ExpressionUUID->"b12b2556-7659-4fe5-be2b-\
0fa98e2ed583"],

Cell[BoxData[
 RowBox[{"{", 
  RowBox[{
   RowBox[{"{", 
    RowBox[{
     RowBox[{"{", 
      RowBox[{"p", "\[Rule]", 
       RowBox[{"-", "3.1556303804889883`"}]}], "}"}], ",", 
     RowBox[{"{", 
      RowBox[{"p", "\[Rule]", "0.0024621090878471624`"}], "}"}], ",", 
     RowBox[{"{", 
      RowBox[{"p", "\[Rule]", "0.4574465600856675`"}], "}"}]}], "}"}], ",", 
   "0.0004`", ",", "0.9`", ",", "18"}], "}"}]], "Print",
 CellChangeTimes->{3.7843969706463995`*^9, 3.7843971539647255`*^9, 
  3.784397627601363*^9, 3.7843989133301754`*^9, 3.784399070020345*^9, 
  3.784399432676532*^9},ExpressionUUID->"3821aef1-8c50-4e67-a5cb-\
c857911d253c"],

Cell[BoxData[
 RowBox[{"{", 
  RowBox[{
   RowBox[{"{", 
    RowBox[{
     RowBox[{"{", 
      RowBox[{"p", "\[Rule]", 
       RowBox[{"-", "3.40840090742724`"}]}], "}"}], ",", 
     RowBox[{"{", 
      RowBox[{"p", "\[Rule]", "0.002407643866470926`"}], "}"}], ",", 
     RowBox[{"{", 
      RowBox[{"p", "\[Rule]", "0.46017159222930176`"}], "}"}]}], "}"}], ",", 
   "0.0004`", ",", "0.9`", ",", "19"}], "}"}]], "Print",
 CellChangeTimes->{3.7843969706463995`*^9, 3.7843971539647255`*^9, 
  3.784397627601363*^9, 3.7843989133301754`*^9, 3.784399070020345*^9, 
  3.784399432694521*^9},ExpressionUUID->"a3e8ef72-33a2-4e6b-a913-\
88857b3a6b31"],

Cell[BoxData[
 RowBox[{"{", 
  RowBox[{
   RowBox[{"{", 
    RowBox[{
     RowBox[{"{", 
      RowBox[{"p", "\[Rule]", 
       RowBox[{"-", "3.660844866618966`"}]}], "}"}], ",", 
     RowBox[{"{", 
      RowBox[{"p", "\[Rule]", "0.0023612121484922963`"}], "}"}], ",", 
     RowBox[{"{", 
      RowBox[{"p", "\[Rule]", "0.4625620231230126`"}], "}"}]}], "}"}], ",", 
   "0.0004`", ",", "0.9`", ",", "20"}], "}"}]], "Print",
 CellChangeTimes->{3.7843969706463995`*^9, 3.7843971539647255`*^9, 
  3.784397627601363*^9, 3.7843989133301754`*^9, 3.784399070020345*^9, 
  3.7843994327095118`*^9},ExpressionUUID->"e80f7eeb-01ee-4b2e-80a5-\
eae3d0649770"],

Cell[BoxData[
 RowBox[{"{", 
  RowBox[{
   RowBox[{"{", 
    RowBox[{
     RowBox[{"{", 
      RowBox[{"p", "\[Rule]", 
       RowBox[{"-", "3.9130191279035498`"}]}], "}"}], ",", 
     RowBox[{"{", 
      RowBox[{"p", "\[Rule]", "0.0023211587175520016`"}], "}"}], ",", 
     RowBox[{"{", 
      RowBox[{"p", "\[Rule]", "0.46467637782254323`"}], "}"}]}], "}"}], ",", 
   "0.0004`", ",", "0.9`", ",", "21"}], "}"}]], "Print",
 CellChangeTimes->{3.7843969706463995`*^9, 3.7843971539647255`*^9, 
  3.784397627601363*^9, 3.7843989133301754`*^9, 3.784399070020345*^9, 
  3.784399432722505*^9},ExpressionUUID->"b33fb0f9-a297-4804-8eb1-\
8a17630039c9"],

Cell[BoxData[
 RowBox[{"{", 
  RowBox[{
   RowBox[{"{", 
    RowBox[{
     RowBox[{"{", 
      RowBox[{"p", "\[Rule]", 
       RowBox[{"-", "4.164967999686518`"}]}], "}"}], ",", 
     RowBox[{"{", 
      RowBox[{"p", "\[Rule]", "0.0022862538326003747`"}], "}"}], ",", 
     RowBox[{"{", 
      RowBox[{"p", "\[Rule]", "0.46656019447446995`"}], "}"}]}], "}"}], ",", 
   "0.0004`", ",", "0.9`", ",", "22"}], "}"}]], "Print",
 CellChangeTimes->{3.7843969706463995`*^9, 3.7843971539647255`*^9, 
  3.784397627601363*^9, 3.7843989133301754`*^9, 3.784399070020345*^9, 
  3.784399432737499*^9},ExpressionUUID->"9f5565ac-2479-44fd-8171-\
e39d774c3398"],

Cell[BoxData[
 RowBox[{"{", 
  RowBox[{
   RowBox[{"{", 
    RowBox[{
     RowBox[{"{", 
      RowBox[{"p", "\[Rule]", 
       RowBox[{"-", "4.416726534325889`"}]}], "}"}], ",", 
     RowBox[{"{", 
      RowBox[{"p", "\[Rule]", "0.0022555647772624764`"}], "}"}], ",", 
     RowBox[{"{", 
      RowBox[{"p", "\[Rule]", "0.46824945815318514`"}], "}"}]}], "}"}], ",", 
   "0.0004`", ",", "0.9`", ",", "23"}], "}"}]], "Print",
 CellChangeTimes->{3.7843969706463995`*^9, 3.7843971539647255`*^9, 
  3.784397627601363*^9, 3.7843989133301754`*^9, 3.784399070020345*^9, 
  3.784399432747493*^9},ExpressionUUID->"84bddd2a-0740-4b03-a709-\
121d161b6a1a"],

Cell[BoxData[
 RowBox[{"{", 
  RowBox[{
   RowBox[{"{", 
    RowBox[{
     RowBox[{"{", 
      RowBox[{"p", "\[Rule]", 
       RowBox[{"-", "4.668322837058561`"}]}], "}"}], ",", 
     RowBox[{"{", 
      RowBox[{"p", "\[Rule]", "0.0022283712926979755`"}], "}"}], ",", 
     RowBox[{"{", 
      RowBox[{"p", "\[Rule]", "0.4697729943544278`"}], "}"}]}], "}"}], ",", 
   "0.0004`", ",", "0.9`", ",", "24"}], "}"}]], "Print",
 CellChangeTimes->{3.7843969706463995`*^9, 3.7843971539647255`*^9, 
  3.784397627601363*^9, 3.7843989133301754`*^9, 3.784399070020345*^9, 
  3.7843994327584867`*^9},ExpressionUUID->"c38def99-b93f-4d16-af1a-\
d9a5b8430684"],

Cell[BoxData[
 RowBox[{"{", 
  RowBox[{
   RowBox[{"{", 
    RowBox[{
     RowBox[{"{", 
      RowBox[{"p", "\[Rule]", 
       RowBox[{"-", "4.91977971361132`"}]}], "}"}], ",", 
     RowBox[{"{", 
      RowBox[{"p", "\[Rule]", "0.0022041083458663926`"}], "}"}], ",", 
     RowBox[{"{", 
      RowBox[{"p", "\[Rule]", "0.47115417383802516`"}], "}"}]}], "}"}], ",", 
   "0.0004`", ",", "0.9`", ",", "25"}], "}"}]], "Print",
 CellChangeTimes->{3.7843969706463995`*^9, 3.7843971539647255`*^9, 
  3.784397627601363*^9, 3.7843989133301754`*^9, 3.784399070020345*^9, 
  3.784399432767482*^9},ExpressionUUID->"77e75790-e60f-4533-9250-\
b7c6177f3d5b"],

Cell[BoxData[
 RowBox[{"{", 
  RowBox[{
   RowBox[{"{", 
    RowBox[{
     RowBox[{"{", 
      RowBox[{"p", "\[Rule]", 
       RowBox[{"-", "5.171115868256728`"}]}], "}"}], ",", 
     RowBox[{"{", 
      RowBox[{"p", "\[Rule]", "0.002182326451947863`"}], "}"}], ",", 
     RowBox[{"{", 
      RowBox[{"p", "\[Rule]", "0.47241215036135814`"}], "}"}]}], "}"}], ",", 
   "0.0004`", ",", "0.9`", ",", "26"}], "}"}]], "Print",
 CellChangeTimes->{3.7843969706463995`*^9, 3.7843971539647255`*^9, 
  3.784397627601363*^9, 3.7843989133301754`*^9, 3.784399070020345*^9, 
  3.7843994327774773`*^9},ExpressionUUID->"f442c000-5b08-4bbd-89ef-\
3fe3e2c34ca6"],

Cell[BoxData[
 RowBox[{"{", 
  RowBox[{
   RowBox[{"{", 
    RowBox[{
     RowBox[{"{", 
      RowBox[{"p", "\[Rule]", 
       RowBox[{"-", "5.422346789706443`"}]}], "}"}], ",", 
     RowBox[{"{", 
      RowBox[{"p", "\[Rule]", "0.002162663574993428`"}], "}"}], ",", 
     RowBox[{"{", 
      RowBox[{"p", "\[Rule]", "0.4735627746720327`"}], "}"}]}], "}"}], ",", 
   "0.0004`", ",", "0.9`", ",", "27"}], "}"}]], "Print",
 CellChangeTimes->{3.7843969706463995`*^9, 3.7843971539647255`*^9, 
  3.784397627601363*^9, 3.7843989133301754`*^9, 3.784399070020345*^9, 
  3.7843994327864714`*^9},ExpressionUUID->"3de7f4ae-7c17-45a1-97be-\
090237d629e8"],

Cell[BoxData[
 RowBox[{"{", 
  RowBox[{
   RowBox[{"{", 
    RowBox[{
     RowBox[{"{", 
      RowBox[{"p", "\[Rule]", 
       RowBox[{"-", "5.673485416101151`"}]}], "}"}], ",", 
     RowBox[{"{", 
      RowBox[{"p", "\[Rule]", "0.002144824847992706`"}], "}"}], ",", 
     RowBox[{"{", 
      RowBox[{"p", "\[Rule]", "0.4746192797777484`"}], "}"}]}], "}"}], ",", 
   "0.0004`", ",", "0.9`", ",", "28"}], "}"}]], "Print",
 CellChangeTimes->{3.7843969706463995`*^9, 3.7843971539647255`*^9, 
  3.784397627601363*^9, 3.7843989133301754`*^9, 3.784399070020345*^9, 
  3.784399432795466*^9},ExpressionUUID->"03a1b92b-b446-40ff-b25f-\
72996514a0be"],

Cell[BoxData[
 RowBox[{"{", 
  RowBox[{
   RowBox[{"{", 
    RowBox[{
     RowBox[{"{", 
      RowBox[{"p", "\[Rule]", 
       RowBox[{"-", "5.924542640997208`"}]}], "}"}], ",", 
     RowBox[{"{", 
      RowBox[{"p", "\[Rule]", "0.0021285676863080755`"}], "}"}], ",", 
     RowBox[{"{", 
      RowBox[{"p", "\[Rule]", "0.4755928018194962`"}], "}"}]}], "}"}], ",", 
   "0.0004`", ",", "0.9`", ",", "29"}], "}"}]], "Print",
 CellChangeTimes->{3.7843969706463995`*^9, 3.7843971539647255`*^9, 
  3.784397627601363*^9, 3.7843989133301754`*^9, 3.784399070020345*^9, 
  3.7843994328214517`*^9},ExpressionUUID->"a3b390eb-552d-4966-9412-\
c9a92c7582cd"],

Cell[BoxData[
 RowBox[{"{", 
  RowBox[{
   RowBox[{"{", 
    RowBox[{
     RowBox[{"{", 
      RowBox[{"p", "\[Rule]", 
       RowBox[{"-", "6.175527703134364`"}]}], "}"}], ",", 
     RowBox[{"{", 
      RowBox[{"p", "\[Rule]", "0.002113690692132523`"}], "}"}], ",", 
     RowBox[{"{", 
      RowBox[{"p", "\[Rule]", "0.47649278093483394`"}], "}"}]}], "}"}], ",", 
   "0.0004`", ",", "0.9`", ",", "30"}], "}"}]], "Print",
 CellChangeTimes->{3.7843969706463995`*^9, 3.7843971539647255`*^9, 
  3.784397627601363*^9, 3.7843989133301754`*^9, 3.784399070020345*^9, 
  3.784399432831465*^9},ExpressionUUID->"52f4cce7-08e3-4113-828a-\
c7347fe41d60"],

Cell[BoxData[
 RowBox[{"{", 
  RowBox[{
   RowBox[{"{", 
    RowBox[{
     RowBox[{"{", 
      RowBox[{"p", "\[Rule]", 
       RowBox[{"-", "6.426448490064376`"}]}], "}"}], ",", 
     RowBox[{"{", 
      RowBox[{"p", "\[Rule]", "0.0021000252695223807`"}], "}"}], ",", 
     RowBox[{"{", 
      RowBox[{"p", "\[Rule]", "0.4773272732714631`"}], "}"}]}], "}"}], ",", 
   "0.0004`", ",", "0.9`", ",", "31"}], "}"}]], "Print",
 CellChangeTimes->{3.7843969706463995`*^9, 3.7843971539647255`*^9, 
  3.784397627601363*^9, 3.7843989133301754`*^9, 3.784399070020345*^9, 
  3.784399432840438*^9},ExpressionUUID->"c0dbaad5-f564-42a1-9fb9-\
70990e172dfa"],

Cell[BoxData[
 RowBox[{"{", 
  RowBox[{
   RowBox[{"{", 
    RowBox[{
     RowBox[{"{", 
      RowBox[{"p", "\[Rule]", 
       RowBox[{"-", "6.677311777118024`"}]}], "}"}], ",", 
     RowBox[{"{", 
      RowBox[{"p", "\[Rule]", "0.0020874292077022114`"}], "}"}], ",", 
     RowBox[{"{", 
      RowBox[{"p", "\[Rule]", "0.4781031963709375`"}], "}"}]}], "}"}], ",", 
   "0.0004`", ",", "0.9`", ",", "32"}], "}"}]], "Print",
 CellChangeTimes->{3.7843969706463995`*^9, 3.7843971539647255`*^9, 
  3.784397627601363*^9, 3.7843989133301754`*^9, 3.784399070020345*^9, 
  3.784399432851433*^9},ExpressionUUID->"b57ea602-b970-4573-b41e-\
40ba1d592ec5"],

Cell[BoxData[
 RowBox[{"{", 
  RowBox[{
   RowBox[{"{", 
    RowBox[{
     RowBox[{"{", 
      RowBox[{"p", "\[Rule]", 
       RowBox[{"-", "6.928123417264118`"}]}], "}"}], ",", 
     RowBox[{"{", 
      RowBox[{"p", "\[Rule]", "0.0020757817139117904`"}], "}"}], ",", 
     RowBox[{"{", 
      RowBox[{"p", "\[Rule]", "0.4788265239948285`"}], "}"}]}], "}"}], ",", 
   "0.0004`", ",", "0.9`", ",", "33"}], "}"}]], "Print",
 CellChangeTimes->{3.7843969706463995`*^9, 3.7843971539647255`*^9, 
  3.784397627601363*^9, 3.7843989133301754`*^9, 3.784399070020345*^9, 
  3.7843994328604307`*^9},ExpressionUUID->"393e0ee3-a25d-4ca7-ab3d-\
37738d4a77ac"],

Cell[BoxData[
 RowBox[{"{", 
  RowBox[{
   RowBox[{"{", 
    RowBox[{
     RowBox[{"{", 
      RowBox[{"p", "\[Rule]", 
       RowBox[{"-", "7.178888493271018`"}]}], "}"}], ",", 
     RowBox[{"{", 
      RowBox[{"p", "\[Rule]", "0.0020649795276329584`"}], "}"}], ",", 
     RowBox[{"{", 
      RowBox[{"p", "\[Rule]", "0.479502442172014`"}], "}"}]}], "}"}], ",", 
   "0.0004`", ",", "0.9`", ",", "34"}], "}"}]], "Print",
 CellChangeTimes->{3.7843969706463995`*^9, 3.7843971539647255`*^9, 
  3.784397627601363*^9, 3.7843989133301754`*^9, 3.784399070020345*^9, 
  3.784399432869426*^9},ExpressionUUID->"53ff230c-b872-4482-8012-\
7d592b51f9e5"],

Cell[BoxData[
 RowBox[{"{", 
  RowBox[{
   RowBox[{"{", 
    RowBox[{
     RowBox[{"{", 
      RowBox[{"p", "\[Rule]", 
       RowBox[{"-", "7.429611440642138`"}]}], "}"}], ",", 
     RowBox[{"{", 
      RowBox[{"p", "\[Rule]", "0.0020549338511568985`"}], "}"}], ",", 
     RowBox[{"{", 
      RowBox[{"p", "\[Rule]", "0.48013547520361616`"}], "}"}]}], "}"}], ",", 
   "0.0004`", ",", "0.9`", ",", "35"}], "}"}]], "Print",
 CellChangeTimes->{3.7843969706463995`*^9, 3.7843971539647255`*^9, 
  3.784397627601363*^9, 3.7843989133301754`*^9, 3.784399070020345*^9, 
  3.7843994328804364`*^9},ExpressionUUID->"006d6510-d641-44ab-949d-\
c6043d83fdc3"],

Cell[BoxData[
 RowBox[{"{", 
  RowBox[{
   RowBox[{"{", 
    RowBox[{
     RowBox[{"{", 
      RowBox[{"p", "\[Rule]", 
       RowBox[{"-", "7.68029614768461`"}]}], "}"}], ",", 
     RowBox[{"{", 
      RowBox[{"p", "\[Rule]", "0.0020455679031794144`"}], "}"}], ",", 
     RowBox[{"{", 
      RowBox[{"p", "\[Rule]", "0.48072958817807154`"}], "}"}]}], "}"}], ",", 
   "0.0004`", ",", "0.9`", ",", "36"}], "}"}]], "Print",
 CellChangeTimes->{3.7843969706463995`*^9, 3.7843971539647255`*^9, 
  3.784397627601363*^9, 3.7843989133301754`*^9, 3.784399070020345*^9, 
  3.784399432891431*^9},ExpressionUUID->"1614066a-580a-4c32-90f0-\
776a8c1e8a80"],

Cell[BoxData[
 RowBox[{"{", 
  RowBox[{
   RowBox[{"{", 
    RowBox[{
     RowBox[{"{", 
      RowBox[{"p", "\[Rule]", 
       RowBox[{"-", "7.930946037533662`"}]}], "}"}], ",", 
     RowBox[{"{", 
      RowBox[{"p", "\[Rule]", "0.0020368149527158967`"}], "}"}], ",", 
     RowBox[{"{", 
      RowBox[{"p", "\[Rule]", "0.4812882709615935`"}], "}"}]}], "}"}], ",", 
   "0.0004`", ",", "0.9`", ",", "37"}], "}"}]], "Print",
 CellChangeTimes->{3.7843969706463995`*^9, 3.7843971539647255`*^9, 
  3.784397627601363*^9, 3.7843989133301754`*^9, 3.784399070020345*^9, 
  3.784399432900426*^9},ExpressionUUID->"8f1f56ea-c66d-407c-af40-\
b046fae53605"],

Cell[BoxData[
 RowBox[{"{", 
  RowBox[{
   RowBox[{"{", 
    RowBox[{
     RowBox[{"{", 
      RowBox[{"p", "\[Rule]", 
       RowBox[{"-", "8.181564135824841`"}]}], "}"}], ",", 
     RowBox[{"{", 
      RowBox[{"p", "\[Rule]", "0.0020286167268014866`"}], "}"}], ",", 
     RowBox[{"{", 
      RowBox[{"p", "\[Rule]", "0.48181460746269333`"}], "}"}]}], "}"}], ",", 
   "0.0004`", ",", "0.9`", ",", "38"}], "}"}]], "Print",
 CellChangeTimes->{3.7843969706463995`*^9, 3.7843971539647255`*^9, 
  3.784397627601363*^9, 3.7843989133301754`*^9, 3.784399070020345*^9, 
  3.784399432912419*^9},ExpressionUUID->"5945ce2b-8bbf-4d24-8e08-\
c707351d2d38"],

Cell[BoxData[
 RowBox[{"{", 
  RowBox[{
   RowBox[{"{", 
    RowBox[{
     RowBox[{"{", 
      RowBox[{"p", "\[Rule]", 
       RowBox[{"-", "8.432153126865884`"}]}], "}"}], ",", 
     RowBox[{"{", 
      RowBox[{"p", "\[Rule]", "0.002020922111617112`"}], "}"}], ",", 
     RowBox[{"{", 
      RowBox[{"p", "\[Rule]", "0.4823113331029276`"}], "}"}]}], "}"}], ",", 
   "0.0004`", ",", "0.9`", ",", "39"}], "}"}]], "Print",
 CellChangeTimes->{3.7843969706463995`*^9, 3.7843971539647255`*^9, 
  3.784397627601363*^9, 3.7843989133301754`*^9, 3.784399070020345*^9, 
  3.784399432922393*^9},ExpressionUUID->"f11e7d53-f415-4496-89ea-\
3e93800cccb1"],

Cell[BoxData[
 RowBox[{"{", 
  RowBox[{
   RowBox[{"{", 
    RowBox[{
     RowBox[{"{", 
      RowBox[{"p", "\[Rule]", 
       RowBox[{"-", "8.682715400529283`"}]}], "}"}], ",", 
     RowBox[{"{", 
      RowBox[{"p", "\[Rule]", "0.002013686085837882`"}], "}"}], ",", 
     RowBox[{"{", 
      RowBox[{"p", "\[Rule]", "0.48278088277611103`"}], "}"}]}], "}"}], ",", 
   "0.0004`", ",", "0.9`", ",", "40"}], "}"}]], "Print",
 CellChangeTimes->{3.7843969706463995`*^9, 3.7843971539647255`*^9, 
  3.784397627601363*^9, 3.7843989133301754`*^9, 3.784399070020345*^9, 
  3.7843994329333887`*^9},ExpressionUUID->"d5c7abf0-e2a0-44d1-8a1c-\
f314c5759a4c"],

Cell[BoxData[
 RowBox[{"{", 
  RowBox[{
   RowBox[{"{", 
    RowBox[{"{", 
     RowBox[{"p", "\[Rule]", 
      RowBox[{"-", "0.0005325761103610779`"}]}], "}"}], "}"}], ",", "0.0004`",
    ",", "1.`", ",", "3"}], "}"}]], "Print",
 CellChangeTimes->{3.7843969706463995`*^9, 3.7843971539647255`*^9, 
  3.784397627601363*^9, 3.7843989133301754`*^9, 3.784399070020345*^9, 
  3.78439943294938*^9},ExpressionUUID->"86c827b2-2b7c-4c99-9dc4-0a2ebe4c3a1f"],

Cell[BoxData[
 RowBox[{"{", 
  RowBox[{
   RowBox[{"{", 
    RowBox[{"{", 
     RowBox[{"p", "\[Rule]", 
      RowBox[{"-", "0.0015949004144050621`"}]}], "}"}], "}"}], ",", "0.0004`",
    ",", "1.`", ",", "4"}], "}"}]], "Print",
 CellChangeTimes->{3.7843969706463995`*^9, 3.7843971539647255`*^9, 
  3.784397627601363*^9, 3.7843989133301754`*^9, 3.784399070020345*^9, 
  3.7843994329623723`*^9},ExpressionUUID->"e0f05186-1c87-44e2-9313-\
199ab0f56434"],

Cell[BoxData[
 RowBox[{"{", 
  RowBox[{
   RowBox[{"{", 
    RowBox[{"{", 
     RowBox[{"p", "\[Rule]", 
      RowBox[{"-", "0.004739590474343364`"}]}], "}"}], "}"}], ",", "0.0004`", 
   ",", "1.`", ",", "5"}], "}"}]], "Print",
 CellChangeTimes->{3.7843969706463995`*^9, 3.7843971539647255`*^9, 
  3.784397627601363*^9, 3.7843989133301754`*^9, 3.784399070020345*^9, 
  3.784399432976365*^9},ExpressionUUID->"82e2a174-5fbe-441d-9ff9-\
53ce232528d5"],

Cell[BoxData[
 RowBox[{"{", 
  RowBox[{
   RowBox[{"{", 
    RowBox[{
     RowBox[{"{", 
      RowBox[{"p", "\[Rule]", 
       RowBox[{"-", "0.053366390472306104`"}]}], "}"}], ",", 
     RowBox[{"{", 
      RowBox[{"p", "\[Rule]", "0.06214624742011422`"}], "}"}], ",", 
     RowBox[{"{", 
      RowBox[{"p", "\[Rule]", "0.24112018303619828`"}], "}"}]}], "}"}], ",", 
   "0.0004`", ",", "1.`", ",", "6"}], "}"}]], "Print",
 CellChangeTimes->{3.7843969706463995`*^9, 3.7843971539647255`*^9, 
  3.784397627601363*^9, 3.7843989133301754`*^9, 3.784399070020345*^9, 
  3.784399432991356*^9},ExpressionUUID->"a3d2ad43-4993-4922-a723-\
cfa71710c58f"],

Cell[BoxData[
 RowBox[{"{", 
  RowBox[{
   RowBox[{"{", 
    RowBox[{
     RowBox[{"{", 
      RowBox[{"p", "\[Rule]", 
       RowBox[{"-", "0.3597222635183193`"}]}], "}"}], ",", 
     RowBox[{"{", 
      RowBox[{"p", "\[Rule]", "0.007902893123651139`"}], "}"}], ",", 
     RowBox[{"{", 
      RowBox[{"p", "\[Rule]", "0.35161945036268094`"}], "}"}]}], "}"}], ",", 
   "0.0004`", ",", "1.`", ",", "7"}], "}"}]], "Print",
 CellChangeTimes->{3.7843969706463995`*^9, 3.7843971539647255`*^9, 
  3.784397627601363*^9, 3.7843989133301754`*^9, 3.784399070020345*^9, 
  3.784399433006357*^9},ExpressionUUID->"458ebf1a-5630-4ac3-b5ff-\
0d2ce4944914"],

Cell[BoxData[
 RowBox[{"{", 
  RowBox[{
   RowBox[{"{", 
    RowBox[{
     RowBox[{"{", 
      RowBox[{"p", "\[Rule]", 
       RowBox[{"-", "0.6442103878429735`"}]}], "}"}], ",", 
     RowBox[{"{", 
      RowBox[{"p", "\[Rule]", "0.004785091438099867`"}], "}"}], ",", 
     RowBox[{"{", 
      RowBox[{"p", "\[Rule]", "0.3891254163568928`"}], "}"}]}], "}"}], ",", 
   "0.0004`", ",", "1.`", ",", "8"}], "}"}]], "Print",
 CellChangeTimes->{3.7843969706463995`*^9, 3.7843971539647255`*^9, 
  3.784397627601363*^9, 3.7843989133301754`*^9, 3.784399070020345*^9, 
  3.784399433020341*^9},ExpressionUUID->"694ac792-a9ee-408f-ad35-\
240b53771fc8"],

Cell[BoxData[
 RowBox[{"{", 
  RowBox[{
   RowBox[{"{", 
    RowBox[{
     RowBox[{"{", 
      RowBox[{"p", "\[Rule]", 
       RowBox[{"-", "0.9145637306007186`"}]}], "}"}], ",", 
     RowBox[{"{", 
      RowBox[{"p", "\[Rule]", "0.0037281658429661082`"}], "}"}], ",", 
     RowBox[{"{", 
      RowBox[{"p", "\[Rule]", "0.4104357246937781`"}], "}"}]}], "}"}], ",", 
   "0.0004`", ",", "1.`", ",", "9"}], "}"}]], "Print",
 CellChangeTimes->{3.7843969706463995`*^9, 3.7843971539647255`*^9, 
  3.784397627601363*^9, 3.7843989133301754`*^9, 3.784399070020345*^9, 
  3.784399433035333*^9},ExpressionUUID->"1b3aeb12-5bcc-4770-ab0c-\
485398b6589e"],

Cell[BoxData[
 RowBox[{"{", 
  RowBox[{
   RowBox[{"{", 
    RowBox[{
     RowBox[{"{", 
      RowBox[{"p", "\[Rule]", 
       RowBox[{"-", "1.1782249182921767`"}]}], "}"}], ",", 
     RowBox[{"{", 
      RowBox[{"p", "\[Rule]", "0.0031975118245142044`"}], "}"}], ",", 
     RowBox[{"{", 
      RowBox[{"p", "\[Rule]", "0.4245276063876944`"}], "}"}]}], "}"}], ",", 
   "0.0004`", ",", "1.`", ",", "10"}], "}"}]], "Print",
 CellChangeTimes->{3.7843969706463995`*^9, 3.7843971539647255`*^9, 
  3.784397627601363*^9, 3.7843989133301754`*^9, 3.784399070020345*^9, 
  3.7843994330503225`*^9},ExpressionUUID->"0a9e8eaf-d12f-46aa-b72c-\
01f8245186fe"],

Cell[BoxData[
 RowBox[{"{", 
  RowBox[{
   RowBox[{"{", 
    RowBox[{
     RowBox[{"{", 
      RowBox[{"p", "\[Rule]", 
       RowBox[{"-", "1.4381164544146319`"}]}], "}"}], ",", 
     RowBox[{"{", 
      RowBox[{"p", "\[Rule]", "0.0028785710270648975`"}], "}"}], ",", 
     RowBox[{"{", 
      RowBox[{"p", "\[Rule]", "0.43463812329160534`"}], "}"}]}], "}"}], ",", 
   "0.0004`", ",", "1.`", ",", "11"}], "}"}]], "Print",
 CellChangeTimes->{3.7843969706463995`*^9, 3.7843971539647255`*^9, 
  3.784397627601363*^9, 3.7843989133301754`*^9, 3.784399070020345*^9, 
  3.784399433062315*^9},ExpressionUUID->"4effbb26-3749-47b6-b0ab-\
fe0d80a65b51"],

Cell[BoxData[
 RowBox[{"{", 
  RowBox[{
   RowBox[{"{", 
    RowBox[{
     RowBox[{"{", 
      RowBox[{"p", "\[Rule]", 
       RowBox[{"-", "1.6956489518118583`"}]}], "}"}], ",", 
     RowBox[{"{", 
      RowBox[{"p", "\[Rule]", "0.002665751415552436`"}], "}"}], ",", 
     RowBox[{"{", 
      RowBox[{"p", "\[Rule]", "0.44228348028435066`"}], "}"}]}], "}"}], ",", 
   "0.0004`", ",", "1.`", ",", "12"}], "}"}]], "Print",
 CellChangeTimes->{3.7843969706463995`*^9, 3.7843971539647255`*^9, 
  3.784397627601363*^9, 3.7843989133301754`*^9, 3.784399070020345*^9, 
  3.7843994330773096`*^9},ExpressionUUID->"24b67711-584a-45dc-9a17-\
2c1c05d3b5d6"],

Cell[BoxData[
 RowBox[{"{", 
  RowBox[{
   RowBox[{"{", 
    RowBox[{
     RowBox[{"{", 
      RowBox[{"p", "\[Rule]", 
       RowBox[{"-", "1.951597280774884`"}]}], "}"}], ",", 
     RowBox[{"{", 
      RowBox[{"p", "\[Rule]", "0.002513654634877041`"}], "}"}], ",", 
     RowBox[{"{", 
      RowBox[{"p", "\[Rule]", "0.44828394601205807`"}], "}"}]}], "}"}], ",", 
   "0.0004`", ",", "1.`", ",", "13"}], "}"}]], "Print",
 CellChangeTimes->{3.7843969706463995`*^9, 3.7843971539647255`*^9, 
  3.784397627601363*^9, 3.7843989133301754`*^9, 3.784399070020345*^9, 
  3.7843994330903006`*^9},ExpressionUUID->"c6270999-d756-4932-b33e-\
a49e4951fd57"],

Cell[BoxData[
 RowBox[{"{", 
  RowBox[{
   RowBox[{"{", 
    RowBox[{
     RowBox[{"{", 
      RowBox[{"p", "\[Rule]", 
       RowBox[{"-", "2.2064261853837204`"}]}], "}"}], ",", 
     RowBox[{"{", 
      RowBox[{"p", "\[Rule]", "0.0023995411992419544`"}], "}"}], ",", 
     RowBox[{"{", 
      RowBox[{"p", "\[Rule]", "0.4531270040405362`"}], "}"}]}], "}"}], ",", 
   "0.0004`", ",", "1.`", ",", "14"}], "}"}]], "Print",
 CellChangeTimes->{3.7843969706463995`*^9, 3.7843971539647255`*^9, 
  3.784397627601363*^9, 3.7843989133301754`*^9, 3.784399070020345*^9, 
  3.784399433102294*^9},ExpressionUUID->"e0f3c239-92c3-4d29-af02-\
8ec8f4fcd4f7"],

Cell[BoxData[
 RowBox[{"{", 
  RowBox[{
   RowBox[{"{", 
    RowBox[{
     RowBox[{"{", 
      RowBox[{"p", "\[Rule]", 
       RowBox[{"-", "2.460432816619455`"}]}], "}"}], ",", 
     RowBox[{"{", 
      RowBox[{"p", "\[Rule]", "0.0023107640430355203`"}], "}"}], ",", 
     RowBox[{"{", 
      RowBox[{"p", "\[Rule]", "0.4571224524164834`"}], "}"}]}], "}"}], ",", 
   "0.0004`", ",", "1.`", ",", "15"}], "}"}]], "Print",
 CellChangeTimes->{3.7843969706463995`*^9, 3.7843971539647255`*^9, 
  3.784397627601363*^9, 3.7843989133301754`*^9, 3.784399070020345*^9, 
  3.7843994331162853`*^9},ExpressionUUID->"f73a0d01-58fe-4823-a384-\
9a4a302867fe"],

Cell[BoxData[
 RowBox[{"{", 
  RowBox[{
   RowBox[{"{", 
    RowBox[{
     RowBox[{"{", 
      RowBox[{"p", "\[Rule]", 
       RowBox[{"-", "2.7138166886722184`"}]}], "}"}], ",", 
     RowBox[{"{", 
      RowBox[{"p", "\[Rule]", "0.002239729241183219`"}], "}"}], ",", 
     RowBox[{"{", 
      RowBox[{"p", "\[Rule]", "0.4604773992551053`"}], "}"}]}], "}"}], ",", 
   "0.0004`", ",", "1.`", ",", "16"}], "}"}]], "Print",
 CellChangeTimes->{3.7843969706463995`*^9, 3.7843971539647255`*^9, 
  3.784397627601363*^9, 3.7843989133301754`*^9, 3.784399070020345*^9, 
  3.7843994331312776`*^9},ExpressionUUID->"d3e8c4de-a3f2-4400-9330-\
b751ee0b30f8"],

Cell[BoxData[
 RowBox[{"{", 
  RowBox[{
   RowBox[{"{", 
    RowBox[{
     RowBox[{"{", 
      RowBox[{"p", "\[Rule]", 
       RowBox[{"-", "2.96671705073058`"}]}], "}"}], ",", 
     RowBox[{"{", 
      RowBox[{"p", "\[Rule]", "0.00218160171154333`"}], "}"}], ",", 
     RowBox[{"{", 
      RowBox[{"p", "\[Rule]", "0.4633359288271132`"}], "}"}]}], "}"}], ",", 
   "0.0004`", ",", "1.`", ",", "17"}], "}"}]], "Print",
 CellChangeTimes->{3.7843969706463995`*^9, 3.7843971539647255`*^9, 
  3.784397627601363*^9, 3.7843989133301754`*^9, 3.784399070020345*^9, 
  3.7843994331472683`*^9},ExpressionUUID->"d31b2741-d830-4cbb-aede-\
961526402d17"],

Cell[BoxData[
 RowBox[{"{", 
  RowBox[{
   RowBox[{"{", 
    RowBox[{
     RowBox[{"{", 
      RowBox[{"p", "\[Rule]", 
       RowBox[{"-", "3.2192342041533704`"}]}], "}"}], ",", 
     RowBox[{"{", 
      RowBox[{"p", "\[Rule]", "0.002133156783192482`"}], "}"}], ",", 
     RowBox[{"{", 
      RowBox[{"p", "\[Rule]", "0.46580156716226084`"}], "}"}]}], "}"}], ",", 
   "0.0004`", ",", "1.`", ",", "18"}], "}"}]], "Print",
 CellChangeTimes->{3.7843969706463995`*^9, 3.7843971539647255`*^9, 
  3.784397627601363*^9, 3.7843989133301754`*^9, 3.784399070020345*^9, 
  3.78439943316426*^9},ExpressionUUID->"eb38a22c-c0e7-446b-9424-1b67a48282c6"],

Cell[BoxData[
 RowBox[{"{", 
  RowBox[{
   RowBox[{"{", 
    RowBox[{
     RowBox[{"{", 
      RowBox[{"p", "\[Rule]", 
       RowBox[{"-", "3.471442315998804`"}]}], "}"}], ",", 
     RowBox[{"{", 
      RowBox[{"p", "\[Rule]", "0.0020921613085250214`"}], "}"}], ",", 
     RowBox[{"{", 
      RowBox[{"p", "\[Rule]", "0.4679507144663687`"}], "}"}]}], "}"}], ",", 
   "0.0004`", ",", "1.`", ",", "19"}], "}"}]], "Print",
 CellChangeTimes->{3.7843969706463995`*^9, 3.7843971539647255`*^9, 
  3.784397627601363*^9, 3.7843989133301754`*^9, 3.784399070020345*^9, 
  3.7843994331802497`*^9},ExpressionUUID->"8de81b58-8332-439b-bc91-\
5c7eb7bc99ed"],

Cell[BoxData[
 RowBox[{"{", 
  RowBox[{
   RowBox[{"{", 
    RowBox[{
     RowBox[{"{", 
      RowBox[{"p", "\[Rule]", 
       RowBox[{"-", "3.723397459095332`"}]}], "}"}], ",", 
     RowBox[{"{", 
      RowBox[{"p", "\[Rule]", "0.0020570197968363974`"}], "}"}], ",", 
     RowBox[{"{", 
      RowBox[{"p", "\[Rule]", "0.4698410390585915`"}], "}"}]}], "}"}], ",", 
   "0.0004`", ",", "1.`", ",", "20"}], "}"}]], "Print",
 CellChangeTimes->{3.7843969706463995`*^9, 3.7843971539647255`*^9, 
  3.784397627601363*^9, 3.7843989133301754`*^9, 3.784399070020345*^9, 
  3.784399433200238*^9},ExpressionUUID->"1bc7fb82-94e0-4155-9715-\
306684089f96"],

Cell[BoxData[
 RowBox[{"{", 
  RowBox[{
   RowBox[{"{", 
    RowBox[{
     RowBox[{"{", 
      RowBox[{"p", "\[Rule]", 
       RowBox[{"-", "3.975142841430966`"}]}], "}"}], ",", 
     RowBox[{"{", 
      RowBox[{"p", "\[Rule]", "0.0020265619936697997`"}], "}"}], ",", 
     RowBox[{"{", 
      RowBox[{"p", "\[Rule]", "0.4715169191813986`"}], "}"}]}], "}"}], ",", 
   "0.0004`", ",", "1.`", ",", "21"}], "}"}]], "Print",
 CellChangeTimes->{3.7843969706463995`*^9, 3.7843971539647255`*^9, 
  3.784397627601363*^9, 3.7843989133301754`*^9, 3.784399070020345*^9, 
  3.784399433213234*^9},ExpressionUUID->"a5bc9126-9bd7-4e0f-91a5-\
20ede797748d"],

Cell[BoxData[
 RowBox[{"{", 
  RowBox[{
   RowBox[{"{", 
    RowBox[{
     RowBox[{"{", 
      RowBox[{"p", "\[Rule]", 
       RowBox[{"-", "4.226712312896777`"}]}], "}"}], ",", 
     RowBox[{"{", 
      RowBox[{"p", "\[Rule]", "0.001999910067750503`"}], "}"}], ",", 
     RowBox[{"{", 
      RowBox[{"p", "\[Rule]", "0.47301308255713487`"}], "}"}]}], "}"}], ",", 
   "0.0004`", ",", "1.`", ",", "22"}], "}"}]], "Print",
 CellChangeTimes->{3.7843969706463995`*^9, 3.7843971539647255`*^9, 
  3.784397627601363*^9, 3.7843989133301754`*^9, 3.784399070020345*^9, 
  3.784399433224225*^9},ExpressionUUID->"2dc2bb12-9f70-4737-ab6a-\
69c15af87ffe"],

Cell[BoxData[
 RowBox[{"{", 
  RowBox[{
   RowBox[{"{", 
    RowBox[{
     RowBox[{"{", 
      RowBox[{"p", "\[Rule]", 
       RowBox[{"-", "4.478132779549508`"}]}], "}"}], ",", 
     RowBox[{"{", 
      RowBox[{"p", "\[Rule]", "0.0019763926467613662`"}], "}"}], ",", 
     RowBox[{"{", 
      RowBox[{"p", "\[Rule]", "0.47435710661486163`"}], "}"}]}], "}"}], ",", 
   "0.0004`", ",", "1.`", ",", "23"}], "}"}]], "Print",
 CellChangeTimes->{3.7843969706463995`*^9, 3.7843971539647255`*^9, 
  3.784397627601363*^9, 3.7843989133301754`*^9, 3.784399070020345*^9, 
  3.7843994332362175`*^9},ExpressionUUID->"4029c6fd-b69b-4633-87c1-\
cd3096ad5326"],

Cell[BoxData[
 RowBox[{"{", 
  RowBox[{
   RowBox[{"{", 
    RowBox[{
     RowBox[{"{", 
      RowBox[{"p", "\[Rule]", 
       RowBox[{"-", "4.7294259042981075`"}]}], "}"}], ",", 
     RowBox[{"{", 
      RowBox[{"p", "\[Rule]", "0.0019554874933468288`"}], "}"}], ",", 
     RowBox[{"{", 
      RowBox[{"p", "\[Rule]", "0.475571176500882`"}], "}"}]}], "}"}], ",", 
   "0.0004`", ",", "1.`", ",", "24"}], "}"}]], "Print",
 CellChangeTimes->{3.7843969706463995`*^9, 3.7843971539647255`*^9, 
  3.784397627601363*^9, 3.7843989133301754`*^9, 3.784399070020345*^9, 
  3.784399433248211*^9},ExpressionUUID->"7143a58b-75f9-445c-8472-\
583aa776b251"],

Cell[BoxData[
 RowBox[{"{", 
  RowBox[{
   RowBox[{"{", 
    RowBox[{
     RowBox[{"{", 
      RowBox[{"p", "\[Rule]", 
       RowBox[{"-", "4.980609329345538`"}]}], "}"}], ",", 
     RowBox[{"{", 
      RowBox[{"p", "\[Rule]", "0.0019367822751120642`"}], "}"}], ",", 
     RowBox[{"{", 
      RowBox[{"p", "\[Rule]", "0.47667334675055373`"}], "}"}]}], "}"}], ",", 
   "0.0004`", ",", "1.`", ",", "25"}], "}"}]], "Print",
 CellChangeTimes->{3.7843969706463995`*^9, 3.7843971539647255`*^9, 
  3.784397627601363*^9, 3.7843989133301754`*^9, 3.784399070020345*^9, 
  3.784399433262203*^9},ExpressionUUID->"f84dc47e-d698-4849-a7a3-\
6bf9bc19c900"],

Cell[BoxData[
 RowBox[{"{", 
  RowBox[{
   RowBox[{"{", 
    RowBox[{
     RowBox[{"{", 
      RowBox[{"p", "\[Rule]", 
       RowBox[{"-", "5.231697570748604`"}]}], "}"}], ",", 
     RowBox[{"{", 
      RowBox[{"p", "\[Rule]", "0.0019199470986826892`"}], "}"}], ",", 
     RowBox[{"{", 
      RowBox[{"p", "\[Rule]", "0.4776784633140562`"}], "}"}]}], "}"}], ",", 
   "0.0004`", ",", "1.`", ",", "26"}], "}"}]], "Print",
 CellChangeTimes->{3.7843969706463995`*^9, 3.7843971539647255`*^9, 
  3.784397627601363*^9, 3.7843989133301754`*^9, 3.784399070020345*^9, 
  3.7843994332741976`*^9},ExpressionUUID->"d266258c-7331-48fa-b033-\
3684e9e836f5"],

Cell[BoxData[
 RowBox[{"{", 
  RowBox[{
   RowBox[{"{", 
    RowBox[{
     RowBox[{"{", 
      RowBox[{"p", "\[Rule]", 
       RowBox[{"-", "5.48270268360326`"}]}], "}"}], ",", 
     RowBox[{"{", 
      RowBox[{"p", "\[Rule]", "0.0019047148881506974`"}], "}"}], ",", 
     RowBox[{"{", 
      RowBox[{"p", "\[Rule]", "0.47859884836324984`"}], "}"}]}], "}"}], ",", 
   "0.0004`", ",", "1.`", ",", "27"}], "}"}]], "Print",
 CellChangeTimes->{3.7843969706463995`*^9, 3.7843971539647255`*^9, 
  3.784397627601363*^9, 3.7843989133301754`*^9, 3.784399070020345*^9, 
  3.784399433288189*^9},ExpressionUUID->"f1cae45d-9e95-4248-a4a5-\
38cb049b5687"],

Cell[BoxData[
 RowBox[{"{", 
  RowBox[{
   RowBox[{"{", 
    RowBox[{
     RowBox[{"{", 
      RowBox[{"p", "\[Rule]", 
       RowBox[{"-", "5.733634763844276`"}]}], "}"}], ",", 
     RowBox[{"{", 
      RowBox[{"p", "\[Rule]", "0.0018908671129488146`"}], "}"}], ",", 
     RowBox[{"{", 
      RowBox[{"p", "\[Rule]", "0.4794448163634746`"}], "}"}]}], "}"}], ",", 
   "0.0004`", ",", "1.`", ",", "28"}], "}"}]], "Print",
 CellChangeTimes->{3.7843969706463995`*^9, 3.7843971539647255`*^9, 
  3.784397627601363*^9, 3.7843989133301754`*^9, 3.784399070020345*^9, 
  3.784399433299184*^9},ExpressionUUID->"a0b752a0-ce08-4af4-878f-\
7d81531fdd74"],

Cell[BoxData[
 RowBox[{"{", 
  RowBox[{
   RowBox[{"{", 
    RowBox[{
     RowBox[{"{", 
      RowBox[{"p", "\[Rule]", 
       RowBox[{"-", "5.9845023317556585`"}]}], "}"}], ",", 
     RowBox[{"{", 
      RowBox[{"p", "\[Rule]", "0.0018782232376592747`"}], "}"}], ",", 
     RowBox[{"{", 
      RowBox[{"p", "\[Rule]", "0.4802250681341524`"}], "}"}]}], "}"}], ",", 
   "0.0004`", ",", "1.`", ",", "29"}], "}"}]], "Print",
 CellChangeTimes->{3.7843969706463995`*^9, 3.7843971539647255`*^9, 
  3.784397627601363*^9, 3.7843989133301754`*^9, 3.784399070020345*^9, 
  3.784399433310178*^9},ExpressionUUID->"a44a3408-6dcb-4dc0-bc53-\
d89769d91ba9"],

Cell[BoxData[
 RowBox[{"{", 
  RowBox[{
   RowBox[{"{", 
    RowBox[{
     RowBox[{"{", 
      RowBox[{"p", "\[Rule]", 
       RowBox[{"-", "6.23531262857015`"}]}], "}"}], ",", 
     RowBox[{"{", 
      RowBox[{"p", "\[Rule]", "0.001866632808559853`"}], "}"}], ",", 
     RowBox[{"{", 
      RowBox[{"p", "\[Rule]", "0.4809469953617501`"}], "}"}]}], "}"}], ",", 
   "0.0004`", ",", "1.`", ",", "30"}], "}"}]], "Print",
 CellChangeTimes->{3.7843969706463995`*^9, 3.7843971539647255`*^9, 
  3.784397627601363*^9, 3.7843989133301754`*^9, 3.784399070020345*^9, 
  3.784399433321171*^9},ExpressionUUID->"732a1874-51c6-4c8b-8492-\
d1108553adc1"],

Cell[BoxData[
 RowBox[{"{", 
  RowBox[{
   RowBox[{"{", 
    RowBox[{
     RowBox[{"{", 
      RowBox[{"p", "\[Rule]", 
       RowBox[{"-", "6.486071848350439`"}]}], "}"}], ",", 
     RowBox[{"{", 
      RowBox[{"p", "\[Rule]", "0.0018559694388533823`"}], "}"}], ",", 
     RowBox[{"{", 
      RowBox[{"p", "\[Rule]", "0.4816169184957514`"}], "}"}]}], "}"}], ",", 
   "0.0004`", ",", "1.`", ",", "31"}], "}"}]], "Print",
 CellChangeTimes->{3.7843969706463995`*^9, 3.7843971539647255`*^9, 
  3.784397627601363*^9, 3.7843989133301754`*^9, 3.784399070020345*^9, 
  3.7843994333331647`*^9},ExpressionUUID->"dbd9657b-2d94-42f3-935d-\
cb5d8481e39d"],

Cell[BoxData[
 RowBox[{"{", 
  RowBox[{
   RowBox[{"{", 
    RowBox[{
     RowBox[{"{", 
      RowBox[{"p", "\[Rule]", 
       RowBox[{"-", "6.736785321083154`"}]}], "}"}], ",", 
     RowBox[{"{", 
      RowBox[{"p", "\[Rule]", "0.0018461261815474169`"}], "}"}], ",", 
     RowBox[{"{", 
      RowBox[{"p", "\[Rule]", "0.4822402744697793`"}], "}"}]}], "}"}], ",", 
   "0.0004`", ",", "1.`", ",", "32"}], "}"}]], "Print",
 CellChangeTimes->{3.7843969706463995`*^9, 3.7843971539647255`*^9, 
  3.784397627601363*^9, 3.7843989133301754`*^9, 3.784399070020345*^9, 
  3.784399433344158*^9},ExpressionUUID->"fde92ffb-75bb-4636-8f8a-\
2347e0cfdd52"],

Cell[BoxData[
 RowBox[{"{", 
  RowBox[{
   RowBox[{"{", 
    RowBox[{
     RowBox[{"{", 
      RowBox[{"p", "\[Rule]", 
       RowBox[{"-", "6.987457658578705`"}]}], "}"}], ",", 
     RowBox[{"{", 
      RowBox[{"p", "\[Rule]", "0.001837011930322398`"}], "}"}], ",", 
     RowBox[{"{", 
      RowBox[{"p", "\[Rule]", "0.4828217662005624`"}], "}"}]}], "}"}], ",", 
   "0.0004`", ",", "1.`", ",", "33"}], "}"}]], "Print",
 CellChangeTimes->{3.7843969706463995`*^9, 3.7843971539647255`*^9, 
  3.784397627601363*^9, 3.7843989133301754`*^9, 3.784399070020345*^9, 
  3.784399433353153*^9},ExpressionUUID->"fabd9745-0654-414a-8997-\
00d8a80ee576"],

Cell[BoxData[
 RowBox[{"{", 
  RowBox[{
   RowBox[{"{", 
    RowBox[{
     RowBox[{"{", 
      RowBox[{"p", "\[Rule]", 
       RowBox[{"-", "7.238092871719391`"}]}], "}"}], ",", 
     RowBox[{"{", 
      RowBox[{"p", "\[Rule]", "0.001828548591458098`"}], "}"}], ",", 
     RowBox[{"{", 
      RowBox[{"p", "\[Rule]", "0.4833654826641181`"}], "}"}]}], "}"}], ",", 
   "0.0004`", ",", "1.`", ",", "34"}], "}"}]], "Print",
 CellChangeTimes->{3.7843969706463995`*^9, 3.7843971539647255`*^9, 
  3.784397627601363*^9, 3.7843989133301754`*^9, 3.784399070020345*^9, 
  3.784399433363148*^9},ExpressionUUID->"1fa5cda1-9c2b-4ab0-8a44-\
916b893ec61e"],

Cell[BoxData[
 RowBox[{"{", 
  RowBox[{
   RowBox[{"{", 
    RowBox[{
     RowBox[{"{", 
      RowBox[{"p", "\[Rule]", 
       RowBox[{"-", "7.4886944654234355`"}]}], "}"}], ",", 
     RowBox[{"{", 
      RowBox[{"p", "\[Rule]", "0.0018206688407465367`"}], "}"}], ",", 
     RowBox[{"{", 
      RowBox[{"p", "\[Rule]", "0.4838749961028805`"}], "}"}]}], "}"}], ",", 
   "0.0004`", ",", "1.`", ",", "35"}], "}"}]], "Print",
 CellChangeTimes->{3.7843969706463995`*^9, 3.7843971539647255`*^9, 
  3.784397627601363*^9, 3.7843989133301754`*^9, 3.784399070020345*^9, 
  3.784399433372145*^9},ExpressionUUID->"a866fbb8-30ee-4117-a0b8-\
91b6b9e00d36"],

Cell[BoxData[
 RowBox[{"{", 
  RowBox[{
   RowBox[{"{", 
    RowBox[{
     RowBox[{"{", 
      RowBox[{"p", "\[Rule]", 
       RowBox[{"-", "7.739265516122471`"}]}], "}"}], ",", 
     RowBox[{"{", 
      RowBox[{"p", "\[Rule]", "0.001813314328926255`"}], "}"}], ",", 
     RowBox[{"{", 
      RowBox[{"p", "\[Rule]", "0.484353441297743`"}], "}"}]}], "}"}], ",", 
   "0.0004`", ",", "1.`", ",", "36"}], "}"}]], "Print",
 CellChangeTimes->{3.7843969706463995`*^9, 3.7843971539647255`*^9, 
  3.784397627601363*^9, 3.7843989133301754`*^9, 3.784399070020345*^9, 
  3.7843994333811393`*^9},ExpressionUUID->"2cad8174-ef04-4c91-a05e-\
b64607e88699"],

Cell[BoxData[
 RowBox[{"{", 
  RowBox[{
   RowBox[{"{", 
    RowBox[{
     RowBox[{"{", 
      RowBox[{"p", "\[Rule]", 
       RowBox[{"-", "7.989808735402994`"}]}], "}"}], ",", 
     RowBox[{"{", 
      RowBox[{"p", "\[Rule]", "0.0018064342343812319`"}], "}"}], ",", 
     RowBox[{"{", 
      RowBox[{"p", "\[Rule]", "0.4848035806568172`"}], "}"}]}], "}"}], ",", 
   "0.0004`", ",", "1.`", ",", "37"}], "}"}]], "Print",
 CellChangeTimes->{3.7843969706463995`*^9, 3.7843971539647255`*^9, 
  3.784397627601363*^9, 3.7843989133301754`*^9, 3.784399070020345*^9, 
  3.7843994333911314`*^9},ExpressionUUID->"dfaff0a7-ef6c-4175-a572-\
7ae2ef5f1416"],

Cell[BoxData[
 RowBox[{"{", 
  RowBox[{
   RowBox[{"{", 
    RowBox[{
     RowBox[{"{", 
      RowBox[{"p", "\[Rule]", 
       RowBox[{"-", "8.24032652261535`"}]}], "}"}], ",", 
     RowBox[{"{", 
      RowBox[{"p", "\[Rule]", "0.0017999840871562175`"}], "}"}], ",", 
     RowBox[{"{", 
      RowBox[{"p", "\[Rule]", "0.48522785800040513`"}], "}"}]}], "}"}], ",", 
   "0.0004`", ",", "1.`", ",", "38"}], "}"}]], "Print",
 CellChangeTimes->{3.7843969706463995`*^9, 3.7843971539647255`*^9, 
  3.784397627601363*^9, 3.7843989133301754`*^9, 3.784399070020345*^9, 
  3.784399433401129*^9},ExpressionUUID->"41722fe0-4af1-4f0a-8256-\
45567dbb52a1"],

Cell[BoxData[
 RowBox[{"{", 
  RowBox[{
   RowBox[{"{", 
    RowBox[{
     RowBox[{"{", 
      RowBox[{"p", "\[Rule]", 
       RowBox[{"-", "8.490821008621957`"}]}], "}"}], ",", 
     RowBox[{"{", 
      RowBox[{"p", "\[Rule]", "0.0017939248067479795`"}], "}"}], ",", 
     RowBox[{"{", 
      RowBox[{"p", "\[Rule]", "0.48562844327142685`"}], "}"}]}], "}"}], ",", 
   "0.0004`", ",", "1.`", ",", "39"}], "}"}]], "Print",
 CellChangeTimes->{3.7843969706463995`*^9, 3.7843971539647255`*^9, 
  3.784397627601363*^9, 3.7843989133301754`*^9, 3.784399070020345*^9, 
  3.784399433410123*^9},ExpressionUUID->"134038b6-b20d-4bd1-b2fe-\
fb0fdde43724"],

Cell[BoxData[
 RowBox[{"{", 
  RowBox[{
   RowBox[{"{", 
    RowBox[{
     RowBox[{"{", 
      RowBox[{"p", "\[Rule]", 
       RowBox[{"-", "8.741294092380624`"}]}], "}"}], ",", 
     RowBox[{"{", 
      RowBox[{"p", "\[Rule]", "0.0017882219096681438`"}], "}"}], ",", 
     RowBox[{"{", 
      RowBox[{"p", "\[Rule]", "0.4860072699111794`"}], "}"}]}], "}"}], ",", 
   "0.0004`", ",", "1.`", ",", "40"}], "}"}]], "Print",
 CellChangeTimes->{3.7843969706463995`*^9, 3.7843971539647255`*^9, 
  3.784397627601363*^9, 3.7843989133301754`*^9, 3.784399070020345*^9, 
  3.7843994334201164`*^9},ExpressionUUID->"5dd06b6e-ffb3-4fcb-9caa-\
04f646d43a2b"],

Cell[BoxData[
 RowBox[{"{", 
  RowBox[{
   RowBox[{"{", 
    RowBox[{
     RowBox[{"{", 
      RowBox[{"p", "\[Rule]", 
       RowBox[{"-", "0.0005122876774885251`"}]}], "}"}], ",", 
     RowBox[{"{", 
      RowBox[{"p", "\[Rule]", "1.1104232837126122`"}], "}"}], ",", 
     RowBox[{"{", 
      RowBox[{"p", "\[Rule]", "4.392587754589564`"}], "}"}]}], "}"}], ",", 
   "0.0005`", ",", "0.1`", ",", "3"}], "}"}]], "Print",
 CellChangeTimes->{3.7843969706463995`*^9, 3.7843971539647255`*^9, 
  3.784397627601363*^9, 3.7843989133301754`*^9, 3.784399070020345*^9, 
  3.784399433429118*^9},ExpressionUUID->"39c77e8c-344a-4285-9a57-\
0c8388ea3128"],

Cell[BoxData[
 RowBox[{"{", 
  RowBox[{
   RowBox[{"{", 
    RowBox[{
     RowBox[{"{", 
      RowBox[{"p", "\[Rule]", 
       RowBox[{"-", "0.001051518776016153`"}]}], "}"}], ",", 
     RowBox[{"{", 
      RowBox[{"p", "\[Rule]", "1.161458791268132`"}], "}"}], ",", 
     RowBox[{"{", 
      RowBox[{"p", "\[Rule]", "4.091966540601337`"}], "}"}]}], "}"}], ",", 
   "0.0005`", ",", "0.1`", ",", "4"}], "}"}]], "Print",
 CellChangeTimes->{3.7843969706463995`*^9, 3.7843971539647255`*^9, 
  3.784397627601363*^9, 3.7843989133301754`*^9, 3.784399070020345*^9, 
  3.784399433440112*^9},ExpressionUUID->"381ba7bc-8f8f-45c5-8bc9-\
49e92428ee3b"],

Cell[BoxData[
 RowBox[{"{", 
  RowBox[{
   RowBox[{"{", 
    RowBox[{
     RowBox[{"{", 
      RowBox[{"p", "\[Rule]", 
       RowBox[{"-", "0.0016199194217894832`"}]}], "}"}], ",", 
     RowBox[{"{", 
      RowBox[{"p", "\[Rule]", "1.2243861262910578`"}], "}"}], ",", 
     RowBox[{"{", 
      RowBox[{"p", "\[Rule]", "3.7794826686929506`"}], "}"}]}], "}"}], ",", 
   "0.0005`", ",", "0.1`", ",", "5"}], "}"}]], "Print",
 CellChangeTimes->{3.7843969706463995`*^9, 3.7843971539647255`*^9, 
  3.784397627601363*^9, 3.7843989133301754`*^9, 3.784399070020345*^9, 
  3.7843994334500976`*^9},ExpressionUUID->"8ff1c48f-2dcd-4a2a-9154-\
1df4cf03a3cf"],

Cell[BoxData[
 RowBox[{"{", 
  RowBox[{
   RowBox[{"{", 
    RowBox[{
     RowBox[{"{", 
      RowBox[{"p", "\[Rule]", 
       RowBox[{"-", "0.0022199727528411164`"}]}], "}"}], ",", 
     RowBox[{"{", 
      RowBox[{"p", "\[Rule]", "1.3054267111180213`"}], "}"}], ",", 
     RowBox[{"{", 
      RowBox[{"p", "\[Rule]", "3.448917199665804`"}], "}"}]}], "}"}], ",", 
   "0.0005`", ",", "0.1`", ",", "6"}], "}"}]], "Print",
 CellChangeTimes->{3.7843969706463995`*^9, 3.7843971539647255`*^9, 
  3.784397627601363*^9, 3.7843989133301754`*^9, 3.784399070020345*^9, 
  3.7843994334620934`*^9},ExpressionUUID->"4ee010f3-3448-4c0f-bcab-\
c4058087250f"],

Cell[BoxData[
 RowBox[{"{", 
  RowBox[{
   RowBox[{"{", 
    RowBox[{
     RowBox[{"{", 
      RowBox[{"p", "\[Rule]", 
       RowBox[{"-", "0.0028544578114998082`"}]}], "}"}], ",", 
     RowBox[{"{", 
      RowBox[{"p", "\[Rule]", "1.4178613991460582`"}], "}"}], ",", 
     RowBox[{"{", 
      RowBox[{"p", "\[Rule]", "3.086992059165192`"}], "}"}]}], "}"}], ",", 
   "0.0005`", ",", "0.1`", ",", "7"}], "}"}]], "Print",
 CellChangeTimes->{3.7843969706463995`*^9, 3.7843971539647255`*^9, 
  3.784397627601363*^9, 3.7843989133301754`*^9, 3.784399070020345*^9, 
  3.7843994334740877`*^9},ExpressionUUID->"985fe138-512a-49aa-beec-\
94896f345799"],

Cell[BoxData[
 RowBox[{"{", 
  RowBox[{
   RowBox[{"{", 
    RowBox[{
     RowBox[{"{", 
      RowBox[{"p", "\[Rule]", 
       RowBox[{"-", "0.003526495845754365`"}]}], "}"}], ",", 
     RowBox[{"{", 
      RowBox[{"p", "\[Rule]", "1.602609794346637`"}], "}"}], ",", 
     RowBox[{"{", 
      RowBox[{"p", "\[Rule]", "2.652790764467633`"}], "}"}]}], "}"}], ",", 
   "0.0005`", ",", "0.1`", ",", "8"}], "}"}]], "Print",
 CellChangeTimes->{3.7843969706463995`*^9, 3.7843971539647255`*^9, 
  3.784397627601363*^9, 3.7843989133301754`*^9, 3.784399070020345*^9, 
  3.7843994334840813`*^9},ExpressionUUID->"df49675b-10b2-415c-b8f1-\
8621a2c4519e"],

Cell[BoxData[
 RowBox[{"{", 
  RowBox[{
   RowBox[{"{", 
    RowBox[{"{", 
     RowBox[{"p", "\[Rule]", 
      RowBox[{"-", "0.004239605747634957`"}]}], "}"}], "}"}], ",", "0.0005`", 
   ",", "0.1`", ",", "9"}], "}"}]], "Print",
 CellChangeTimes->{3.7843969706463995`*^9, 3.7843971539647255`*^9, 
  3.784397627601363*^9, 3.7843989133301754`*^9, 3.784399070020345*^9, 
  3.7843994334960747`*^9},ExpressionUUID->"a6d90572-649a-4fe7-9b39-\
dc42781c4c27"],

Cell[BoxData[
 RowBox[{"{", 
  RowBox[{
   RowBox[{"{", 
    RowBox[{"{", 
     RowBox[{"p", "\[Rule]", 
      RowBox[{"-", "0.004997770840458865`"}]}], "}"}], "}"}], ",", "0.0005`", 
   ",", "0.1`", ",", "10"}], "}"}]], "Print",
 CellChangeTimes->{3.7843969706463995`*^9, 3.7843971539647255`*^9, 
  3.784397627601363*^9, 3.7843989133301754`*^9, 3.784399070020345*^9, 
  3.7843994335100675`*^9},ExpressionUUID->"0191b114-caac-43a6-896d-\
1092f495ffdd"],

Cell[BoxData[
 RowBox[{"{", 
  RowBox[{
   RowBox[{"{", 
    RowBox[{"{", 
     RowBox[{"p", "\[Rule]", 
      RowBox[{"-", "0.005805519870562263`"}]}], "}"}], "}"}], ",", "0.0005`", 
   ",", "0.1`", ",", "11"}], "}"}]], "Print",
 CellChangeTimes->{3.7843969706463995`*^9, 3.7843971539647255`*^9, 
  3.784397627601363*^9, 3.7843989133301754`*^9, 3.784399070020345*^9, 
  3.7843994335240574`*^9},ExpressionUUID->"1c1d953f-f888-43f9-a463-\
fdf9c2de0988"],

Cell[BoxData[
 RowBox[{"{", 
  RowBox[{
   RowBox[{"{", 
    RowBox[{"{", 
     RowBox[{"p", "\[Rule]", 
      RowBox[{"-", "0.006668025924841761`"}]}], "}"}], "}"}], ",", "0.0005`", 
   ",", "0.1`", ",", "12"}], "}"}]], "Print",
 CellChangeTimes->{3.7843969706463995`*^9, 3.7843971539647255`*^9, 
  3.784397627601363*^9, 3.7843989133301754`*^9, 3.784399070020345*^9, 
  3.7843994335410476`*^9},ExpressionUUID->"db845349-29b4-4089-be18-\
0fa314eb3110"],

Cell[BoxData[
 RowBox[{"{", 
  RowBox[{
   RowBox[{"{", 
    RowBox[{"{", 
     RowBox[{"p", "\[Rule]", 
      RowBox[{"-", "0.007591228172635168`"}]}], "}"}], "}"}], ",", "0.0005`", 
   ",", "0.1`", ",", "13"}], "}"}]], "Print",
 CellChangeTimes->{3.7843969706463995`*^9, 3.7843971539647255`*^9, 
  3.784397627601363*^9, 3.7843989133301754`*^9, 3.784399070020345*^9, 
  3.7843994335580378`*^9},ExpressionUUID->"1163cdcd-3c97-485f-ba01-\
336ba6fc87e4"],

Cell[BoxData[
 RowBox[{"{", 
  RowBox[{
   RowBox[{"{", 
    RowBox[{"{", 
     RowBox[{"p", "\[Rule]", 
      RowBox[{"-", "0.00858198295071555`"}]}], "}"}], "}"}], ",", "0.0005`", 
   ",", "0.1`", ",", "14"}], "}"}]], "Print",
 CellChangeTimes->{3.7843969706463995`*^9, 3.7843971539647255`*^9, 
  3.784397627601363*^9, 3.7843989133301754`*^9, 3.784399070020345*^9, 
  3.7843994335760283`*^9},ExpressionUUID->"e31ee403-1daa-40da-ac67-\
d940291677c5"],

Cell[BoxData[
 RowBox[{"{", 
  RowBox[{
   RowBox[{"{", 
    RowBox[{"{", 
     RowBox[{"p", "\[Rule]", 
      RowBox[{"-", "0.009648252969603751`"}]}], "}"}], "}"}], ",", "0.0005`", 
   ",", "0.1`", ",", "15"}], "}"}]], "Print",
 CellChangeTimes->{3.7843969706463995`*^9, 3.7843971539647255`*^9, 
  3.784397627601363*^9, 3.7843989133301754`*^9, 3.784399070020345*^9, 
  3.7843994335930185`*^9},ExpressionUUID->"7db192f9-ca37-49d9-a75d-\
51c2f9db29b6"],

Cell[BoxData[
 RowBox[{"{", 
  RowBox[{
   RowBox[{"{", 
    RowBox[{"{", 
     RowBox[{"p", "\[Rule]", 
      RowBox[{"-", "0.010799346615460967`"}]}], "}"}], "}"}], ",", "0.0005`", 
   ",", "0.1`", ",", "16"}], "}"}]], "Print",
 CellChangeTimes->{3.7843969706463995`*^9, 3.7843971539647255`*^9, 
  3.784397627601363*^9, 3.7843989133301754`*^9, 3.784399070020345*^9, 
  3.7843994336100097`*^9},ExpressionUUID->"3a73c4a6-b720-4203-8624-\
3c690379ac5e"],

Cell[BoxData[
 RowBox[{"{", 
  RowBox[{
   RowBox[{"{", 
    RowBox[{"{", 
     RowBox[{"p", "\[Rule]", 
      RowBox[{"-", "0.012046223913854858`"}]}], "}"}], "}"}], ",", "0.0005`", 
   ",", "0.1`", ",", "17"}], "}"}]], "Print",
 CellChangeTimes->{3.7843969706463995`*^9, 3.7843971539647255`*^9, 
  3.784397627601363*^9, 3.7843989133301754`*^9, 3.784399070020345*^9, 
  3.784399433623003*^9},ExpressionUUID->"36f90a80-7d42-4289-a224-\
d05e82b2b102"],

Cell[BoxData[
 RowBox[{"{", 
  RowBox[{
   RowBox[{"{", 
    RowBox[{"{", 
     RowBox[{"p", "\[Rule]", 
      RowBox[{"-", "0.013401892433435194`"}]}], "}"}], "}"}], ",", "0.0005`", 
   ",", "0.1`", ",", "18"}], "}"}]], "Print",
 CellChangeTimes->{3.7843969706463995`*^9, 3.7843971539647255`*^9, 
  3.784397627601363*^9, 3.7843989133301754`*^9, 3.784399070020345*^9, 
  3.784399433640991*^9},ExpressionUUID->"d03ab559-0e48-4c75-964b-\
0939fff8c8b6"],

Cell[BoxData[
 RowBox[{"{", 
  RowBox[{
   RowBox[{"{", 
    RowBox[{"{", 
     RowBox[{"p", "\[Rule]", 
      RowBox[{"-", "0.014881926404680047`"}]}], "}"}], "}"}], ",", "0.0005`", 
   ",", "0.1`", ",", "19"}], "}"}]], "Print",
 CellChangeTimes->{3.7843969706463995`*^9, 3.7843971539647255`*^9, 
  3.784397627601363*^9, 3.7843989133301754`*^9, 3.784399070020345*^9, 
  3.784399433654984*^9},ExpressionUUID->"6937d52c-acd3-4bda-8d31-\
37acb29b8af0"],

Cell[BoxData[
 RowBox[{"{", 
  RowBox[{
   RowBox[{"{", 
    RowBox[{"{", 
     RowBox[{"p", "\[Rule]", 
      RowBox[{"-", "0.016505157535131154`"}]}], "}"}], "}"}], ",", "0.0005`", 
   ",", "0.1`", ",", "20"}], "}"}]], "Print",
 CellChangeTimes->{3.7843969706463995`*^9, 3.7843971539647255`*^9, 
  3.784397627601363*^9, 3.7843989133301754`*^9, 3.784399070020345*^9, 
  3.7843994336699753`*^9},ExpressionUUID->"f071f368-3460-4d34-b6c2-\
79d18b7cd04e"],

Cell[BoxData[
 RowBox[{"{", 
  RowBox[{
   RowBox[{"{", 
    RowBox[{"{", 
     RowBox[{"p", "\[Rule]", 
      RowBox[{"-", "0.018294609679938897`"}]}], "}"}], "}"}], ",", "0.0005`", 
   ",", "0.1`", ",", "21"}], "}"}]], "Print",
 CellChangeTimes->{3.7843969706463995`*^9, 3.7843971539647255`*^9, 
  3.784397627601363*^9, 3.7843989133301754`*^9, 3.784399070020345*^9, 
  3.7843994336839676`*^9},ExpressionUUID->"46abfb9a-1de8-4fc5-9e46-\
e9accdc85081"],

Cell[BoxData[
 RowBox[{"{", 
  RowBox[{
   RowBox[{"{", 
    RowBox[{"{", 
     RowBox[{"p", "\[Rule]", 
      RowBox[{"-", "0.020278787376657743`"}]}], "}"}], "}"}], ",", "0.0005`", 
   ",", "0.1`", ",", "22"}], "}"}]], "Print",
 CellChangeTimes->{3.7843969706463995`*^9, 3.7843971539647255`*^9, 
  3.784397627601363*^9, 3.7843989133301754`*^9, 3.784399070020345*^9, 
  3.7843994336969604`*^9},ExpressionUUID->"7d592360-f34c-4792-a45f-\
6ca4ec85f422"],

Cell[BoxData[
 RowBox[{"{", 
  RowBox[{
   RowBox[{"{", 
    RowBox[{"{", 
     RowBox[{"p", "\[Rule]", 
      RowBox[{"-", "0.022493490588536953`"}]}], "}"}], "}"}], ",", "0.0005`", 
   ",", "0.1`", ",", "23"}], "}"}]], "Print",
 CellChangeTimes->{3.7843969706463995`*^9, 3.7843971539647255`*^9, 
  3.784397627601363*^9, 3.7843989133301754`*^9, 3.784399070020345*^9, 
  3.7843994337099543`*^9},ExpressionUUID->"d7cd8437-6a62-46cf-bd94-\
81e406742602"],

Cell[BoxData[
 RowBox[{"{", 
  RowBox[{
   RowBox[{"{", 
    RowBox[{"{", 
     RowBox[{"p", "\[Rule]", 
      RowBox[{"-", "0.0249844342134988`"}]}], "}"}], "}"}], ",", "0.0005`", 
   ",", "0.1`", ",", "24"}], "}"}]], "Print",
 CellChangeTimes->{3.7843969706463995`*^9, 3.7843971539647255`*^9, 
  3.784397627601363*^9, 3.7843989133301754`*^9, 3.784399070020345*^9, 
  3.7843994337239456`*^9},ExpressionUUID->"62c38740-ce51-4f19-98c9-\
9dabe4e5c428"],

Cell[BoxData[
 RowBox[{"{", 
  RowBox[{
   RowBox[{"{", 
    RowBox[{"{", 
     RowBox[{"p", "\[Rule]", 
      RowBox[{"-", "0.027811139141550062`"}]}], "}"}], "}"}], ",", "0.0005`", 
   ",", "0.1`", ",", "25"}], "}"}]], "Print",
 CellChangeTimes->{3.7843969706463995`*^9, 3.7843971539647255`*^9, 
  3.784397627601363*^9, 3.7843989133301754`*^9, 3.784399070020345*^9, 
  3.784399433735939*^9},ExpressionUUID->"4f604a40-1b71-4fed-ade4-\
69b17ed54186"],

Cell[BoxData[
 RowBox[{"{", 
  RowBox[{
   RowBox[{"{", 
    RowBox[{"{", 
     RowBox[{"p", "\[Rule]", 
      RowBox[{"-", "0.031052910874482646`"}]}], "}"}], "}"}], ",", "0.0005`", 
   ",", "0.1`", ",", "26"}], "}"}]], "Print",
 CellChangeTimes->{3.7843969706463995`*^9, 3.7843971539647255`*^9, 
  3.784397627601363*^9, 3.7843989133301754`*^9, 3.784399070020345*^9, 
  3.7843994337519283`*^9},ExpressionUUID->"8ab5917a-0c3c-4250-9db7-\
003596cc9561"],

Cell[BoxData[
 RowBox[{"{", 
  RowBox[{
   RowBox[{"{", 
    RowBox[{"{", 
     RowBox[{"p", "\[Rule]", 
      RowBox[{"-", "0.03481840592562252`"}]}], "}"}], "}"}], ",", "0.0005`", 
   ",", "0.1`", ",", "27"}], "}"}]], "Print",
 CellChangeTimes->{3.7843969706463995`*^9, 3.7843971539647255`*^9, 
  3.784397627601363*^9, 3.7843989133301754`*^9, 3.784399070020345*^9, 
  3.784399433761925*^9},ExpressionUUID->"977d8c29-d9df-43a0-8899-\
c52f7aba92cd"],

Cell[BoxData[
 RowBox[{"{", 
  RowBox[{
   RowBox[{"{", 
    RowBox[{"{", 
     RowBox[{"p", "\[Rule]", 
      RowBox[{"-", "0.039261717750103176`"}]}], "}"}], "}"}], ",", "0.0005`", 
   ",", "0.1`", ",", "28"}], "}"}]], "Print",
 CellChangeTimes->{3.7843969706463995`*^9, 3.7843971539647255`*^9, 
  3.784397627601363*^9, 3.7843989133301754`*^9, 3.784399070020345*^9, 
  3.7843994337729173`*^9},ExpressionUUID->"6879e95b-8f38-4134-b78b-\
91900ceab84d"],

Cell[BoxData[
 RowBox[{"{", 
  RowBox[{
   RowBox[{"{", 
    RowBox[{"{", 
     RowBox[{"p", "\[Rule]", 
      RowBox[{"-", "0.044611162431234246`"}]}], "}"}], "}"}], ",", "0.0005`", 
   ",", "0.1`", ",", "29"}], "}"}]], "Print",
 CellChangeTimes->{3.7843969706463995`*^9, 3.7843971539647255`*^9, 
  3.784397627601363*^9, 3.7843989133301754`*^9, 3.784399070020345*^9, 
  3.7843994337819138`*^9},ExpressionUUID->"3a7d2572-b663-4218-bc27-\
50d1ee3c6b07"],

Cell[BoxData[
 RowBox[{"{", 
  RowBox[{
   RowBox[{"{", 
    RowBox[{"{", 
     RowBox[{"p", "\[Rule]", 
      RowBox[{"-", "0.05122511864169543`"}]}], "}"}], "}"}], ",", "0.0005`", 
   ",", "0.1`", ",", "30"}], "}"}]], "Print",
 CellChangeTimes->{3.7843969706463995`*^9, 3.7843971539647255`*^9, 
  3.784397627601363*^9, 3.7843989133301754`*^9, 3.784399070020345*^9, 
  3.784399433792907*^9},ExpressionUUID->"ef062400-ba2a-4834-81cb-\
8a1d11c8520c"],

Cell[BoxData[
 RowBox[{"{", 
  RowBox[{
   RowBox[{"{", 
    RowBox[{"{", 
     RowBox[{"p", "\[Rule]", 
      RowBox[{"-", "0.05971287055305803`"}]}], "}"}], "}"}], ",", "0.0005`", 
   ",", "0.1`", ",", "31"}], "}"}]], "Print",
 CellChangeTimes->{3.7843969706463995`*^9, 3.7843971539647255`*^9, 
  3.784397627601363*^9, 3.7843989133301754`*^9, 3.784399070020345*^9, 
  3.784399433801901*^9},ExpressionUUID->"d56fa57b-17bf-4f58-9c3c-\
ed31a67a3601"],

Cell[BoxData[
 RowBox[{"{", 
  RowBox[{
   RowBox[{"{", 
    RowBox[{"{", 
     RowBox[{"p", "\[Rule]", 
      RowBox[{"-", "0.07124107396789972`"}]}], "}"}], "}"}], ",", "0.0005`", 
   ",", "0.1`", ",", "32"}], "}"}]], "Print",
 CellChangeTimes->{3.7843969706463995`*^9, 3.7843971539647255`*^9, 
  3.784397627601363*^9, 3.7843989133301754`*^9, 3.784399070020345*^9, 
  3.784399433810897*^9},ExpressionUUID->"fc94ed9e-bad9-40e8-b6a9-\
e913e2b5e557"],

Cell[BoxData[
 RowBox[{"{", 
  RowBox[{
   RowBox[{"{", 
    RowBox[{
     RowBox[{"{", 
      RowBox[{"p", "\[Rule]", 
       RowBox[{"-", "1.1556971196328305`"}]}], "}"}], ",", 
     RowBox[{"{", 
      RowBox[{"p", "\[Rule]", 
       RowBox[{"-", "0.7570126826958391`"}]}], "}"}], ",", 
     RowBox[{"{", 
      RowBox[{"p", "\[Rule]", 
       RowBox[{"-", "0.08853957298367425`"}]}], "}"}]}], "}"}], ",", 
   "0.0005`", ",", "0.1`", ",", "33"}], "}"}]], "Print",
 CellChangeTimes->{3.7843969706463995`*^9, 3.7843971539647255`*^9, 
  3.784397627601363*^9, 3.7843989133301754`*^9, 3.784399070020345*^9, 
  3.784399433821891*^9},ExpressionUUID->"4ff55fcd-0326-4ad2-abd0-\
6ad7df3b7667"],

Cell[BoxData[
 RowBox[{"{", 
  RowBox[{
   RowBox[{"{", 
    RowBox[{
     RowBox[{"{", 
      RowBox[{"p", "\[Rule]", 
       RowBox[{"-", "1.7551217825676435`"}]}], "}"}], ",", 
     RowBox[{"{", 
      RowBox[{"p", "\[Rule]", 
       RowBox[{"-", "0.3746511237922509`"}]}], "}"}], ",", 
     RowBox[{"{", 
      RowBox[{"p", "\[Rule]", 
       RowBox[{"-", "0.12160140648368371`"}]}], "}"}]}], "}"}], ",", 
   "0.0005`", ",", "0.1`", ",", "34"}], "}"}]], "Print",
 CellChangeTimes->{3.7843969706463995`*^9, 3.7843971539647255`*^9, 
  3.784397627601363*^9, 3.7843989133301754`*^9, 3.784399070020345*^9, 
  3.7843994338318844`*^9},ExpressionUUID->"3083b5a6-e020-4834-b619-\
8952d5c1a755"],

Cell[BoxData[
 RowBox[{"{", 
  RowBox[{
   RowBox[{"{", 
    RowBox[{"{", 
     RowBox[{"p", "\[Rule]", 
      RowBox[{"-", "2.1528698189779174`"}]}], "}"}], "}"}], ",", "0.0005`", 
   ",", "0.1`", ",", "35"}], "}"}]], "Print",
 CellChangeTimes->{3.7843969706463995`*^9, 3.7843971539647255`*^9, 
  3.784397627601363*^9, 3.7843989133301754`*^9, 3.784399070020345*^9, 
  3.7843994338418784`*^9},ExpressionUUID->"9f4d5478-95ac-40e7-9802-\
e0df32e18df2"],

Cell[BoxData[
 RowBox[{"{", 
  RowBox[{
   RowBox[{"{", 
    RowBox[{"{", 
     RowBox[{"p", "\[Rule]", 
      RowBox[{"-", "2.50082820797084`"}]}], "}"}], "}"}], ",", "0.0005`", ",",
    "0.1`", ",", "36"}], "}"}]], "Print",
 CellChangeTimes->{3.7843969706463995`*^9, 3.7843971539647255`*^9, 
  3.784397627601363*^9, 3.7843989133301754`*^9, 3.784399070020345*^9, 
  3.784399433851873*^9},ExpressionUUID->"9d6fd095-eb08-4ab9-b911-\
964f6a167c6c"],

Cell[BoxData[
 RowBox[{"{", 
  RowBox[{
   RowBox[{"{", 
    RowBox[{"{", 
     RowBox[{"p", "\[Rule]", 
      RowBox[{"-", "2.823792701875041`"}]}], "}"}], "}"}], ",", "0.0005`", 
   ",", "0.1`", ",", "37"}], "}"}]], "Print",
 CellChangeTimes->{3.7843969706463995`*^9, 3.7843971539647255`*^9, 
  3.784397627601363*^9, 3.7843989133301754`*^9, 3.784399070020345*^9, 
  3.78439943386187*^9},ExpressionUUID->"56dce24f-9be4-4255-8a74-2c83a02399f6"],

Cell[BoxData[
 RowBox[{"{", 
  RowBox[{
   RowBox[{"{", 
    RowBox[{"{", 
     RowBox[{"p", "\[Rule]", 
      RowBox[{"-", "3.131460312732069`"}]}], "}"}], "}"}], ",", "0.0005`", 
   ",", "0.1`", ",", "38"}], "}"}]], "Print",
 CellChangeTimes->{3.7843969706463995`*^9, 3.7843971539647255`*^9, 
  3.784397627601363*^9, 3.7843989133301754`*^9, 3.784399070020345*^9, 
  3.7843994338718634`*^9},ExpressionUUID->"e2d8e7a0-0928-422f-a0a5-\
0ecc4bb02068"],

Cell[BoxData[
 RowBox[{"{", 
  RowBox[{
   RowBox[{"{", 
    RowBox[{"{", 
     RowBox[{"p", "\[Rule]", 
      RowBox[{"-", "3.4287517379522208`"}]}], "}"}], "}"}], ",", "0.0005`", 
   ",", "0.1`", ",", "39"}], "}"}]], "Print",
 CellChangeTimes->{3.7843969706463995`*^9, 3.7843971539647255`*^9, 
  3.784397627601363*^9, 3.7843989133301754`*^9, 3.784399070020345*^9, 
  3.784399433880857*^9},ExpressionUUID->"68d7a2cd-c889-42c2-9bdc-\
0d59c8eb4e0b"],

Cell[BoxData[
 RowBox[{"{", 
  RowBox[{
   RowBox[{"{", 
    RowBox[{"{", 
     RowBox[{"p", "\[Rule]", 
      RowBox[{"-", "3.718538191421478`"}]}], "}"}], "}"}], ",", "0.0005`", 
   ",", "0.1`", ",", "40"}], "}"}]], "Print",
 CellChangeTimes->{3.7843969706463995`*^9, 3.7843971539647255`*^9, 
  3.784397627601363*^9, 3.7843989133301754`*^9, 3.784399070020345*^9, 
  3.7843994338898525`*^9},ExpressionUUID->"a37b68aa-611a-4a31-9ab9-\
ab5d30a34bb9"],

Cell[BoxData[
 RowBox[{"{", 
  RowBox[{
   RowBox[{"{", 
    RowBox[{"{", 
     RowBox[{"p", "\[Rule]", 
      RowBox[{"-", "0.0005257448953708832`"}]}], "}"}], "}"}], ",", "0.0005`",
    ",", "0.2`", ",", "3"}], "}"}]], "Print",
 CellChangeTimes->{3.7843969706463995`*^9, 3.7843971539647255`*^9, 
  3.784397627601363*^9, 3.7843989133301754`*^9, 3.784399070020345*^9, 
  3.784399433898847*^9},ExpressionUUID->"135a1b8c-2ab5-43eb-bb8a-\
b03db7e3d2e0"],

Cell[BoxData[
 RowBox[{"{", 
  RowBox[{
   RowBox[{"{", 
    RowBox[{"{", 
     RowBox[{"p", "\[Rule]", 
      RowBox[{"-", "0.0011098502742093988`"}]}], "}"}], "}"}], ",", "0.0005`",
    ",", "0.2`", ",", "4"}], "}"}]], "Print",
 CellChangeTimes->{3.7843969706463995`*^9, 3.7843971539647255`*^9, 
  3.784397627601363*^9, 3.7843989133301754`*^9, 3.784399070020345*^9, 
  3.78439943391084*^9},ExpressionUUID->"9244e95b-af2d-4f8e-bd9b-1d9f15ed06e1"],

Cell[BoxData[
 RowBox[{"{", 
  RowBox[{
   RowBox[{"{", 
    RowBox[{"{", 
     RowBox[{"p", "\[Rule]", 
      RowBox[{"-", "0.0017627035889955206`"}]}], "}"}], "}"}], ",", "0.0005`",
    ",", "0.2`", ",", "5"}], "}"}]], "Print",
 CellChangeTimes->{3.7843969706463995`*^9, 3.7843971539647255`*^9, 
  3.784397627601363*^9, 3.7843989133301754`*^9, 3.784399070020345*^9, 
  3.784399433920834*^9},ExpressionUUID->"224e7922-6b5f-4863-ac07-\
3f79e9791ce2"],

Cell[BoxData[
 RowBox[{"{", 
  RowBox[{
   RowBox[{"{", 
    RowBox[{"{", 
     RowBox[{"p", "\[Rule]", 
      RowBox[{"-", "0.0024973400212674663`"}]}], "}"}], "}"}], ",", "0.0005`",
    ",", "0.2`", ",", "6"}], "}"}]], "Print",
 CellChangeTimes->{3.7843969706463995`*^9, 3.7843971539647255`*^9, 
  3.784397627601363*^9, 3.7843989133301754`*^9, 3.784399070020345*^9, 
  3.7843994339318285`*^9},ExpressionUUID->"6656f06b-3aa3-47c8-94a1-\
49356b2f34c1"],

Cell[BoxData[
 RowBox[{"{", 
  RowBox[{
   RowBox[{"{", 
    RowBox[{"{", 
     RowBox[{"p", "\[Rule]", 
      RowBox[{"-", "0.003330353542566274`"}]}], "}"}], "}"}], ",", "0.0005`", 
   ",", "0.2`", ",", "7"}], "}"}]], "Print",
 CellChangeTimes->{3.7843969706463995`*^9, 3.7843971539647255`*^9, 
  3.784397627601363*^9, 3.7843989133301754`*^9, 3.784399070020345*^9, 
  3.784399433941822*^9},ExpressionUUID->"c985c6e0-e417-4fe9-a8fe-\
475602cb15e5"],

Cell[BoxData[
 RowBox[{"{", 
  RowBox[{
   RowBox[{"{", 
    RowBox[{"{", 
     RowBox[{"p", "\[Rule]", 
      RowBox[{"-", "0.004283216780412086`"}]}], "}"}], "}"}], ",", "0.0005`", 
   ",", "0.2`", ",", "8"}], "}"}]], "Print",
 CellChangeTimes->{3.7843969706463995`*^9, 3.7843971539647255`*^9, 
  3.784397627601363*^9, 3.7843989133301754`*^9, 3.784399070020345*^9, 
  3.7843994339558167`*^9},ExpressionUUID->"53f709d3-6769-4680-89e8-\
4082ddb41f33"],

Cell[BoxData[
 RowBox[{"{", 
  RowBox[{
   RowBox[{"{", 
    RowBox[{"{", 
     RowBox[{"p", "\[Rule]", 
      RowBox[{"-", "0.005384243951930697`"}]}], "}"}], "}"}], ",", "0.0005`", 
   ",", "0.2`", ",", "9"}], "}"}]], "Print",
 CellChangeTimes->{3.7843969706463995`*^9, 3.7843971539647255`*^9, 
  3.784397627601363*^9, 3.7843989133301754`*^9, 3.784399070020345*^9, 
  3.7843994339688077`*^9},ExpressionUUID->"a2db606e-51dc-44a6-8b13-\
f23827df1755"],

Cell[BoxData[
 RowBox[{"{", 
  RowBox[{
   RowBox[{"{", 
    RowBox[{"{", 
     RowBox[{"p", "\[Rule]", 
      RowBox[{"-", "0.0066716005164876345`"}]}], "}"}], "}"}], ",", "0.0005`",
    ",", "0.2`", ",", "10"}], "}"}]], "Print",
 CellChangeTimes->{3.7843969706463995`*^9, 3.7843971539647255`*^9, 
  3.784397627601363*^9, 3.7843989133301754`*^9, 3.784399070020345*^9, 
  3.784399433979802*^9},ExpressionUUID->"cf01c30b-7a32-48cf-ab77-\
b064aaf1070a"],

Cell[BoxData[
 RowBox[{"{", 
  RowBox[{
   RowBox[{"{", 
    RowBox[{"{", 
     RowBox[{"p", "\[Rule]", 
      RowBox[{"-", "0.00819808630275528`"}]}], "}"}], "}"}], ",", "0.0005`", 
   ",", "0.2`", ",", "11"}], "}"}]], "Print",
 CellChangeTimes->{3.7843969706463995`*^9, 3.7843971539647255`*^9, 
  3.784397627601363*^9, 3.7843989133301754`*^9, 3.784399070020345*^9, 
  3.7843994339937935`*^9},ExpressionUUID->"3d57cfaf-51a8-46de-b523-\
739a78c63222"],

Cell[BoxData[
 RowBox[{"{", 
  RowBox[{
   RowBox[{"{", 
    RowBox[{"{", 
     RowBox[{"p", "\[Rule]", 
      RowBox[{"-", "0.010039070810898299`"}]}], "}"}], "}"}], ",", "0.0005`", 
   ",", "0.2`", ",", "12"}], "}"}]], "Print",
 CellChangeTimes->{3.7843969706463995`*^9, 3.7843971539647255`*^9, 
  3.784397627601363*^9, 3.7843989133301754`*^9, 3.784399070020345*^9, 
  3.7843994340037985`*^9},ExpressionUUID->"3b217971-09a4-47d8-8749-\
786b65b7a462"],

Cell[BoxData[
 RowBox[{"{", 
  RowBox[{
   RowBox[{"{", 
    RowBox[{"{", 
     RowBox[{"p", "\[Rule]", 
      RowBox[{"-", "0.01230636733529893`"}]}], "}"}], "}"}], ",", "0.0005`", 
   ",", "0.2`", ",", "13"}], "}"}]], "Print",
 CellChangeTimes->{3.7843969706463995`*^9, 3.7843971539647255`*^9, 
  3.784397627601363*^9, 3.7843989133301754`*^9, 3.784399070020345*^9, 
  3.7843994340177813`*^9},ExpressionUUID->"98b44b7b-bb88-4ce8-b6af-\
5734b37a626e"],

Cell[BoxData[
 RowBox[{"{", 
  RowBox[{
   RowBox[{"{", 
    RowBox[{"{", 
     RowBox[{"p", "\[Rule]", 
      RowBox[{"-", "0.0151741398765725`"}]}], "}"}], "}"}], ",", "0.0005`", 
   ",", "0.2`", ",", "14"}], "}"}]], "Print",
 CellChangeTimes->{3.7843969706463995`*^9, 3.7843971539647255`*^9, 
  3.784397627601363*^9, 3.7843989133301754`*^9, 3.784399070020345*^9, 
  3.784399434034772*^9},ExpressionUUID->"123475af-ce6d-4a76-bc31-\
0f93db2f583e"],

Cell[BoxData[
 RowBox[{"{", 
  RowBox[{
   RowBox[{"{", 
    RowBox[{"{", 
     RowBox[{"p", "\[Rule]", 
      RowBox[{"-", "0.01893158628699203`"}]}], "}"}], "}"}], ",", "0.0005`", 
   ",", "0.2`", ",", "15"}], "}"}]], "Print",
 CellChangeTimes->{3.7843969706463995`*^9, 3.7843971539647255`*^9, 
  3.784397627601363*^9, 3.7843989133301754`*^9, 3.784399070020345*^9, 
  3.7843994340517616`*^9},ExpressionUUID->"3a5376f1-e2ad-4a53-978a-\
22e509ac6221"],

Cell[BoxData[
 RowBox[{"{", 
  RowBox[{
   RowBox[{"{", 
    RowBox[{"{", 
     RowBox[{"p", "\[Rule]", 
      RowBox[{"-", "0.02410324249442253`"}]}], "}"}], "}"}], ",", "0.0005`", 
   ",", "0.2`", ",", "16"}], "}"}]], "Print",
 CellChangeTimes->{3.7843969706463995`*^9, 3.7843971539647255`*^9, 
  3.784397627601363*^9, 3.7843989133301754`*^9, 3.784399070020345*^9, 
  3.7843994340717516`*^9},ExpressionUUID->"677a92b0-ba76-4809-939a-\
c99effe3ca04"],

Cell[BoxData[
 RowBox[{"{", 
  RowBox[{
   RowBox[{"{", 
    RowBox[{"{", 
     RowBox[{"p", "\[Rule]", 
      RowBox[{"-", "0.03177432292000129`"}]}], "}"}], "}"}], ",", "0.0005`", 
   ",", "0.2`", ",", "17"}], "}"}]], "Print",
 CellChangeTimes->{3.7843969706463995`*^9, 3.7843971539647255`*^9, 
  3.784397627601363*^9, 3.7843989133301754`*^9, 3.784399070020345*^9, 
  3.7843994340927396`*^9},ExpressionUUID->"484834f5-df9d-47d3-8ae8-\
ff5f76f47019"],

Cell[BoxData[
 RowBox[{"{", 
  RowBox[{
   RowBox[{"{", 
    RowBox[{"{", 
     RowBox[{"p", "\[Rule]", 
      RowBox[{"-", "0.04475333088381783`"}]}], "}"}], "}"}], ",", "0.0005`", 
   ",", "0.2`", ",", "18"}], "}"}]], "Print",
 CellChangeTimes->{3.7843969706463995`*^9, 3.7843971539647255`*^9, 
  3.784397627601363*^9, 3.7843989133301754`*^9, 3.784399070020345*^9, 
  3.7843994341127295`*^9},ExpressionUUID->"4167670d-d20d-4b13-bdbb-\
bf52b431f51a"],

Cell[BoxData[
 RowBox[{"{", 
  RowBox[{
   RowBox[{"{", 
    RowBox[{"{", 
     RowBox[{"p", "\[Rule]", 
      RowBox[{"-", "0.07527437052338036`"}]}], "}"}], "}"}], ",", "0.0005`", 
   ",", "0.2`", ",", "19"}], "}"}]], "Print",
 CellChangeTimes->{3.7843969706463995`*^9, 3.7843971539647255`*^9, 
  3.784397627601363*^9, 3.7843989133301754`*^9, 3.784399070020345*^9, 
  3.784399434128726*^9},ExpressionUUID->"47539fb3-34a9-4c2f-96d0-\
ea0cb1e4aef5"],

Cell[BoxData[
 RowBox[{"{", 
  RowBox[{
   RowBox[{"{", 
    RowBox[{"{", 
     RowBox[{"p", "\[Rule]", 
      RowBox[{"-", "1.0579207962226793`"}]}], "}"}], "}"}], ",", "0.0005`", 
   ",", "0.2`", ",", "20"}], "}"}]], "Print",
 CellChangeTimes->{3.7843969706463995`*^9, 3.7843971539647255`*^9, 
  3.784397627601363*^9, 3.7843989133301754`*^9, 3.784399070020345*^9, 
  3.7843994341407123`*^9},ExpressionUUID->"de625085-6ef3-48dd-9ca7-\
78981f82ff34"],

Cell[BoxData[
 RowBox[{"{", 
  RowBox[{
   RowBox[{"{", 
    RowBox[{"{", 
     RowBox[{"p", "\[Rule]", 
      RowBox[{"-", "1.4438540325620588`"}]}], "}"}], "}"}], ",", "0.0005`", 
   ",", "0.2`", ",", "21"}], "}"}]], "Print",
 CellChangeTimes->{3.7843969706463995`*^9, 3.7843971539647255`*^9, 
  3.784397627601363*^9, 3.7843989133301754`*^9, 3.784399070020345*^9, 
  3.7843994341607018`*^9},ExpressionUUID->"5795a12c-8413-43dc-b26f-\
995c6287a2a8"],

Cell[BoxData[
 RowBox[{"{", 
  RowBox[{
   RowBox[{"{", 
    RowBox[{"{", 
     RowBox[{"p", "\[Rule]", 
      RowBox[{"-", "1.7745485954912492`"}]}], "}"}], "}"}], ",", "0.0005`", 
   ",", "0.2`", ",", "22"}], "}"}]], "Print",
 CellChangeTimes->{3.7843969706463995`*^9, 3.7843971539647255`*^9, 
  3.784397627601363*^9, 3.7843989133301754`*^9, 3.784399070020345*^9, 
  3.784399434176693*^9},ExpressionUUID->"16da7197-cca4-4a77-879c-\
c2b9ad53cf31"],

Cell[BoxData[
 RowBox[{"{", 
  RowBox[{
   RowBox[{"{", 
    RowBox[{"{", 
     RowBox[{"p", "\[Rule]", 
      RowBox[{"-", "2.081262941235957`"}]}], "}"}], "}"}], ",", "0.0005`", 
   ",", "0.2`", ",", "23"}], "}"}]], "Print",
 CellChangeTimes->{3.7843969706463995`*^9, 3.7843971539647255`*^9, 
  3.784397627601363*^9, 3.7843989133301754`*^9, 3.784399070020345*^9, 
  3.7843994341916847`*^9},ExpressionUUID->"d9ece34d-14a9-4937-958e-\
239f308c36b1"],

Cell[BoxData[
 RowBox[{"{", 
  RowBox[{
   RowBox[{"{", 
    RowBox[{"{", 
     RowBox[{"p", "\[Rule]", 
      RowBox[{"-", "2.37432954837546`"}]}], "}"}], "}"}], ",", "0.0005`", ",",
    "0.2`", ",", "24"}], "}"}]], "Print",
 CellChangeTimes->{3.7843969706463995`*^9, 3.7843971539647255`*^9, 
  3.784397627601363*^9, 3.7843989133301754`*^9, 3.784399070020345*^9, 
  3.784399434203677*^9},ExpressionUUID->"d87f3ebc-9027-4151-8dc5-\
8127c3c6cf21"],

Cell[BoxData[
 RowBox[{"{", 
  RowBox[{
   RowBox[{"{", 
    RowBox[{"{", 
     RowBox[{"p", "\[Rule]", 
      RowBox[{"-", "2.6585776953872804`"}]}], "}"}], "}"}], ",", "0.0005`", 
   ",", "0.2`", ",", "25"}], "}"}]], "Print",
 CellChangeTimes->{3.7843969706463995`*^9, 3.7843971539647255`*^9, 
  3.784397627601363*^9, 3.7843989133301754`*^9, 3.784399070020345*^9, 
  3.7843994342196684`*^9},ExpressionUUID->"d406fb32-aed0-4e86-8df5-\
522f6c3800f6"],

Cell[BoxData[
 RowBox[{"{", 
  RowBox[{
   RowBox[{"{", 
    RowBox[{"{", 
     RowBox[{"p", "\[Rule]", 
      RowBox[{"-", "2.936678142022424`"}]}], "}"}], "}"}], ",", "0.0005`", 
   ",", "0.2`", ",", "26"}], "}"}]], "Print",
 CellChangeTimes->{3.7843969706463995`*^9, 3.7843971539647255`*^9, 
  3.784397627601363*^9, 3.7843989133301754`*^9, 3.784399070020345*^9, 
  3.78439943423466*^9},ExpressionUUID->"89a6dbff-5fc6-42c4-b93b-07d0d39b7339"],

Cell[BoxData[
 RowBox[{"{", 
  RowBox[{
   RowBox[{"{", 
    RowBox[{
     RowBox[{"{", 
      RowBox[{"p", "\[Rule]", 
       RowBox[{"-", "3.2102674796703576`"}]}], "}"}], ",", 
     RowBox[{"{", 
      RowBox[{"p", "\[Rule]", "0.07048863637862653`"}], "}"}], ",", 
     RowBox[{"{", 
      RowBox[{"p", "\[Rule]", "0.13802971785444956`"}], "}"}]}], "}"}], ",", 
   "0.0005`", ",", "0.2`", ",", "27"}], "}"}]], "Print",
 CellChangeTimes->{3.7843969706463995`*^9, 3.7843971539647255`*^9, 
  3.784397627601363*^9, 3.7843989133301754`*^9, 3.784399070020345*^9, 
  3.7843994342506504`*^9},ExpressionUUID->"e57f6256-81f0-4a30-bad1-\
bfc4a6ee1fa5"],

Cell[BoxData[
 RowBox[{"{", 
  RowBox[{
   RowBox[{"{", 
    RowBox[{
     RowBox[{"{", 
      RowBox[{"p", "\[Rule]", 
       RowBox[{"-", "3.480421180926823`"}]}], "}"}], ",", 
     RowBox[{"{", 
      RowBox[{"p", "\[Rule]", "0.05323944862580804`"}], "}"}], ",", 
     RowBox[{"{", 
      RowBox[{"p", "\[Rule]", "0.17530766933249942`"}], "}"}]}], "}"}], ",", 
   "0.0005`", ",", "0.2`", ",", "28"}], "}"}]], "Print",
 CellChangeTimes->{3.7843969706463995`*^9, 3.7843971539647255`*^9, 
  3.784397627601363*^9, 3.7843989133301754`*^9, 3.784399070020345*^9, 
  3.784399434265643*^9},ExpressionUUID->"dee85500-290a-4151-b34c-\
70d08579b8e5"],

Cell[BoxData[
 RowBox[{"{", 
  RowBox[{
   RowBox[{"{", 
    RowBox[{
     RowBox[{"{", 
      RowBox[{"p", "\[Rule]", 
       RowBox[{"-", "3.747882962417788`"}]}], "}"}], ",", 
     RowBox[{"{", 
      RowBox[{"p", "\[Rule]", "0.044748968396120095`"}], "}"}], ",", 
     RowBox[{"{", 
      RowBox[{"p", "\[Rule]", "0.20113499352191772`"}], "}"}]}], "}"}], ",", 
   "0.0005`", ",", "0.2`", ",", "29"}], "}"}]], "Print",
 CellChangeTimes->{3.7843969706463995`*^9, 3.7843971539647255`*^9, 
  3.784397627601363*^9, 3.7843989133301754`*^9, 3.784399070020345*^9, 
  3.7843994342766376`*^9},ExpressionUUID->"bb70b327-6199-45d5-ae75-\
7f82a28c73ab"],

Cell[BoxData[
 RowBox[{"{", 
  RowBox[{
   RowBox[{"{", 
    RowBox[{
     RowBox[{"{", 
      RowBox[{"p", "\[Rule]", 
       RowBox[{"-", "4.013187587652595`"}]}], "}"}], ",", 
     RowBox[{"{", 
      RowBox[{"p", "\[Rule]", "0.03930864362953`"}], "}"}], ",", 
     RowBox[{"{", 
      RowBox[{"p", "\[Rule]", "0.22175500599208076`"}], "}"}]}], "}"}], ",", 
   "0.0005`", ",", "0.2`", ",", "30"}], "}"}]], "Print",
 CellChangeTimes->{3.7843969706463995`*^9, 3.7843971539647255`*^9, 
  3.784397627601363*^9, 3.7843989133301754`*^9, 3.784399070020345*^9, 
  3.784399434286631*^9},ExpressionUUID->"67c8b2f2-e982-4526-821b-\
867e1501cdc0"],

Cell[BoxData[
 RowBox[{"{", 
  RowBox[{
   RowBox[{"{", 
    RowBox[{
     RowBox[{"{", 
      RowBox[{"p", "\[Rule]", 
       RowBox[{"-", "4.2767316467942305`"}]}], "}"}], ",", 
     RowBox[{"{", 
      RowBox[{"p", "\[Rule]", "0.03544091875852447`"}], "}"}], ",", 
     RowBox[{"{", 
      RowBox[{"p", "\[Rule]", "0.23904185247348667`"}], "}"}]}], "}"}], ",", 
   "0.0005`", ",", "0.2`", ",", "31"}], "}"}]], "Print",
 CellChangeTimes->{3.7843969706463995`*^9, 3.7843971539647255`*^9, 
  3.784397627601363*^9, 3.7843989133301754`*^9, 3.784399070020345*^9, 
  3.7843994342976236`*^9},ExpressionUUID->"11fc750c-ee50-4ac6-bdfa-\
6bc18b4cf1f3"],

Cell[BoxData[
 RowBox[{"{", 
  RowBox[{
   RowBox[{"{", 
    RowBox[{
     RowBox[{"{", 
      RowBox[{"p", "\[Rule]", 
       RowBox[{"-", "4.538816751918869`"}]}], "}"}], ",", 
     RowBox[{"{", 
      RowBox[{"p", "\[Rule]", "0.03252163628463689`"}], "}"}], ",", 
     RowBox[{"{", 
      RowBox[{"p", "\[Rule]", "0.25392130254077927`"}], "}"}]}], "}"}], ",", 
   "0.0005`", ",", "0.2`", ",", "32"}], "}"}]], "Print",
 CellChangeTimes->{3.7843969706463995`*^9, 3.7843971539647255`*^9, 
  3.784397627601363*^9, 3.7843989133301754`*^9, 3.784399070020345*^9, 
  3.7843994343076196`*^9},ExpressionUUID->"7281e85a-58c2-4819-9cab-\
6a3ddcf4903e"],

Cell[BoxData[
 RowBox[{"{", 
  RowBox[{
   RowBox[{"{", 
    RowBox[{
     RowBox[{"{", 
      RowBox[{"p", "\[Rule]", 
       RowBox[{"-", "4.799677131680213`"}]}], "}"}], ",", 
     RowBox[{"{", 
      RowBox[{"p", "\[Rule]", "0.03022820653195626`"}], "}"}], ",", 
     RowBox[{"{", 
      RowBox[{"p", "\[Rule]", "0.26695017452356923`"}], "}"}]}], "}"}], ",", 
   "0.0005`", ",", "0.2`", ",", "33"}], "}"}]], "Print",
 CellChangeTimes->{3.7843969706463995`*^9, 3.7843971539647255`*^9, 
  3.784397627601363*^9, 3.7843989133301754`*^9, 3.784399070020345*^9, 
  3.784399434317613*^9},ExpressionUUID->"45894e53-3f1e-4071-a2b6-\
340345e2371b"],

Cell[BoxData[
 RowBox[{"{", 
  RowBox[{
   RowBox[{"{", 
    RowBox[{
     RowBox[{"{", 
      RowBox[{"p", "\[Rule]", 
       RowBox[{"-", "5.059497933093817`"}]}], "}"}], ",", 
     RowBox[{"{", 
      RowBox[{"p", "\[Rule]", "0.02837322379928172`"}], "}"}], ",", 
     RowBox[{"{", 
      RowBox[{"p", "\[Rule]", "0.2785010211386129`"}], "}"}]}], "}"}], ",", 
   "0.0005`", ",", "0.2`", ",", "34"}], "}"}]], "Print",
 CellChangeTimes->{3.7843969706463995`*^9, 3.7843971539647255`*^9, 
  3.784397627601363*^9, 3.7843989133301754`*^9, 3.784399070020345*^9, 
  3.784399434327608*^9},ExpressionUUID->"e37f89c0-4a6a-4ce8-af74-\
814ad3f2b31b"],

Cell[BoxData[
 RowBox[{"{", 
  RowBox[{
   RowBox[{"{", 
    RowBox[{
     RowBox[{"{", 
      RowBox[{"p", "\[Rule]", 
       RowBox[{"-", "5.318427746176242`"}]}], "}"}], ",", 
     RowBox[{"{", 
      RowBox[{"p", "\[Rule]", "0.026838982873200343`"}], "}"}], ",", 
     RowBox[{"{", 
      RowBox[{"p", "\[Rule]", "0.288840137615886`"}], "}"}]}], "}"}], ",", 
   "0.0005`", ",", "0.2`", ",", "35"}], "}"}]], "Print",
 CellChangeTimes->{3.7843969706463995`*^9, 3.7843971539647255`*^9, 
  3.784397627601363*^9, 3.7843989133301754`*^9, 3.784399070020345*^9, 
  3.784399434336604*^9},ExpressionUUID->"476361fe-baad-4135-bad1-\
005adf69ccaa"],

Cell[BoxData[
 RowBox[{"{", 
  RowBox[{
   RowBox[{"{", 
    RowBox[{
     RowBox[{"{", 
      RowBox[{"p", "\[Rule]", 
       RowBox[{"-", "5.576587406049678`"}]}], "}"}], ",", 
     RowBox[{"{", 
      RowBox[{"p", "\[Rule]", "0.025547261766942372`"}], "}"}], ",", 
     RowBox[{"{", 
      RowBox[{"p", "\[Rule]", "0.29816658106434546`"}], "}"}]}], "}"}], ",", 
   "0.0005`", ",", "0.2`", ",", "36"}], "}"}]], "Print",
 CellChangeTimes->{3.7843969706463995`*^9, 3.7843971539647255`*^9, 
  3.784397627601363*^9, 3.7843989133301754`*^9, 3.784399070020345*^9, 
  3.7843994343465986`*^9},ExpressionUUID->"949c4179-a36f-401a-a469-\
392067f6bdf9"],

Cell[BoxData[
 RowBox[{"{", 
  RowBox[{
   RowBox[{"{", 
    RowBox[{
     RowBox[{"{", 
      RowBox[{"p", "\[Rule]", 
       RowBox[{"-", "5.834076322083557`"}]}], "}"}], ",", 
     RowBox[{"{", 
      RowBox[{"p", "\[Rule]", "0.024443787636437387`"}], "}"}], ",", 
     RowBox[{"{", 
      RowBox[{"p", "\[Rule]", "0.30663403369749426`"}], "}"}]}], "}"}], ",", 
   "0.0005`", ",", "0.2`", ",", "37"}], "}"}]], "Print",
 CellChangeTimes->{3.7843969706463995`*^9, 3.7843971539647255`*^9, 
  3.784397627601363*^9, 3.7843989133301754`*^9, 3.784399070020345*^9, 
  3.7843994343566*^9},ExpressionUUID->"21e8e4cc-56c5-4202-bdec-50069eb58974"],

Cell[BoxData[
 RowBox[{"{", 
  RowBox[{
   RowBox[{"{", 
    RowBox[{
     RowBox[{"{", 
      RowBox[{"p", "\[Rule]", 
       RowBox[{"-", "6.0909771203736565`"}]}], "}"}], ",", 
     RowBox[{"{", 
      RowBox[{"p", "\[Rule]", "0.023489594842465173`"}], "}"}], ",", 
     RowBox[{"{", 
      RowBox[{"p", "\[Rule]", "0.31436408725033194`"}], "}"}]}], "}"}], ",", 
   "0.0005`", ",", "0.2`", ",", "38"}], "}"}]], "Print",
 CellChangeTimes->{3.7843969706463995`*^9, 3.7843971539647255`*^9, 
  3.784397627601363*^9, 3.7843989133301754`*^9, 3.784399070020345*^9, 
  3.7843994343665876`*^9},ExpressionUUID->"4b02d4bc-54f0-4eae-b98c-\
40179f0d5535"],

Cell[BoxData[
 RowBox[{"{", 
  RowBox[{
   RowBox[{"{", 
    RowBox[{
     RowBox[{"{", 
      RowBox[{"p", "\[Rule]", 
       RowBox[{"-", "6.347359109139179`"}]}], "}"}], ",", 
     RowBox[{"{", 
      RowBox[{"p", "\[Rule]", "0.022655916566225353`"}], "}"}], ",", 
     RowBox[{"{", 
      RowBox[{"p", "\[Rule]", "0.32145481676085896`"}], "}"}]}], "}"}], ",", 
   "0.0005`", ",", "0.2`", ",", "39"}], "}"}]], "Print",
 CellChangeTimes->{3.7843969706463995`*^9, 3.7843971539647255`*^9, 
  3.784397627601363*^9, 3.7843989133301754`*^9, 3.784399070020345*^9, 
  3.784399434376581*^9},ExpressionUUID->"b0151589-51fe-4bf5-9665-\
ce88716c9bef"],

Cell[BoxData[
 RowBox[{"{", 
  RowBox[{
   RowBox[{"{", 
    RowBox[{
     RowBox[{"{", 
      RowBox[{"p", "\[Rule]", 
       RowBox[{"-", "6.6032809058985045`"}]}], "}"}], ",", 
     RowBox[{"{", 
      RowBox[{"p", "\[Rule]", "0.021921015735266537`"}], "}"}], ",", 
     RowBox[{"{", 
      RowBox[{"p", "\[Rule]", "0.3279865768199094`"}], "}"}]}], "}"}], ",", 
   "0.0005`", ",", "0.2`", ",", "40"}], "}"}]], "Print",
 CellChangeTimes->{3.7843969706463995`*^9, 3.7843971539647255`*^9, 
  3.784397627601363*^9, 3.7843989133301754`*^9, 3.784399070020345*^9, 
  3.784399434386574*^9},ExpressionUUID->"1ab66977-f1a4-4699-84ae-\
20fadc721956"],

Cell[BoxData[
 RowBox[{"{", 
  RowBox[{
   RowBox[{"{", 
    RowBox[{"{", 
     RowBox[{"p", "\[Rule]", 
      RowBox[{"-", "0.0005399260755905881`"}]}], "}"}], "}"}], ",", "0.0005`",
    ",", "0.30000000000000004`", ",", "3"}], "}"}]], "Print",
 CellChangeTimes->{3.7843969706463995`*^9, 3.7843971539647255`*^9, 
  3.784397627601363*^9, 3.7843989133301754`*^9, 3.784399070020345*^9, 
  3.7843994343965683`*^9},ExpressionUUID->"7b4eaf2b-77fb-44aa-853b-\
456c25794bfd"],

Cell[BoxData[
 RowBox[{"{", 
  RowBox[{
   RowBox[{"{", 
    RowBox[{"{", 
     RowBox[{"p", "\[Rule]", 
      RowBox[{"-", "0.0011750145784731425`"}]}], "}"}], "}"}], ",", "0.0005`",
    ",", "0.30000000000000004`", ",", "4"}], "}"}]], "Print",
 CellChangeTimes->{3.7843969706463995`*^9, 3.7843971539647255`*^9, 
  3.784397627601363*^9, 3.7843989133301754`*^9, 3.784399070020345*^9, 
  3.7843994344065647`*^9},ExpressionUUID->"cd6b127a-2dd7-4907-bc36-\
27c3ba3da50a"],

Cell[BoxData[
 RowBox[{"{", 
  RowBox[{
   RowBox[{"{", 
    RowBox[{"{", 
     RowBox[{"p", "\[Rule]", 
      RowBox[{"-", "0.001933022301911468`"}]}], "}"}], "}"}], ",", "0.0005`", 
   ",", "0.30000000000000004`", ",", "5"}], "}"}]], "Print",
 CellChangeTimes->{3.7843969706463995`*^9, 3.7843971539647255`*^9, 
  3.784397627601363*^9, 3.7843989133301754`*^9, 3.784399070020345*^9, 
  3.784399434418556*^9},ExpressionUUID->"f979b028-782c-4ea5-a7a7-\
4a033bc85234"],

Cell[BoxData[
 RowBox[{"{", 
  RowBox[{
   RowBox[{"{", 
    RowBox[{"{", 
     RowBox[{"p", "\[Rule]", 
      RowBox[{"-", "0.0028537486381167193`"}]}], "}"}], "}"}], ",", "0.0005`",
    ",", "0.30000000000000004`", ",", "6"}], "}"}]], "Print",
 CellChangeTimes->{3.7843969706463995`*^9, 3.7843971539647255`*^9, 
  3.784397627601363*^9, 3.7843989133301754`*^9, 3.784399070020345*^9, 
  3.784399434428553*^9},ExpressionUUID->"d45bfa3b-adbb-4dce-99bd-\
8a5b9226cf5a"],

Cell[BoxData[
 RowBox[{"{", 
  RowBox[{
   RowBox[{"{", 
    RowBox[{"{", 
     RowBox[{"p", "\[Rule]", 
      RowBox[{"-", "0.003996423793315741`"}]}], "}"}], "}"}], ",", "0.0005`", 
   ",", "0.30000000000000004`", ",", "7"}], "}"}]], "Print",
 CellChangeTimes->{3.7843969706463995`*^9, 3.7843971539647255`*^9, 
  3.784397627601363*^9, 3.7843989133301754`*^9, 3.784399070020345*^9, 
  3.7843994344375668`*^9},ExpressionUUID->"a02493e4-3be1-4307-899a-\
7ba78ee2c44a"],

Cell[BoxData[
 RowBox[{"{", 
  RowBox[{
   RowBox[{"{", 
    RowBox[{"{", 
     RowBox[{"p", "\[Rule]", 
      RowBox[{"-", "0.005453361750601218`"}]}], "}"}], "}"}], ",", "0.0005`", 
   ",", "0.30000000000000004`", ",", "8"}], "}"}]], "Print",
 CellChangeTimes->{3.7843969706463995`*^9, 3.7843971539647255`*^9, 
  3.784397627601363*^9, 3.7843989133301754`*^9, 3.784399070020345*^9, 
  3.784399434447564*^9},ExpressionUUID->"f5bc8ba7-1442-461b-8a63-\
c41211ffe06e"],

Cell[BoxData[
 RowBox[{"{", 
  RowBox[{
   RowBox[{"{", 
    RowBox[{"{", 
     RowBox[{"p", "\[Rule]", 
      RowBox[{"-", "0.007377189963168869`"}]}], "}"}], "}"}], ",", "0.0005`", 
   ",", "0.30000000000000004`", ",", "9"}], "}"}]], "Print",
 CellChangeTimes->{3.7843969706463995`*^9, 3.7843971539647255`*^9, 
  3.784397627601363*^9, 3.7843989133301754`*^9, 3.784399070020345*^9, 
  3.784399434457536*^9},ExpressionUUID->"560b1683-9a16-4a0e-b4aa-\
677023fef00d"],

Cell[BoxData[
 RowBox[{"{", 
  RowBox[{
   RowBox[{"{", 
    RowBox[{"{", 
     RowBox[{"p", "\[Rule]", 
      RowBox[{"-", "0.010040872778283947`"}]}], "}"}], "}"}], ",", "0.0005`", 
   ",", "0.30000000000000004`", ",", "10"}], "}"}]], "Print",
 CellChangeTimes->{3.7843969706463995`*^9, 3.7843971539647255`*^9, 
  3.784397627601363*^9, 3.7843989133301754`*^9, 3.784399070020345*^9, 
  3.7843994344685297`*^9},ExpressionUUID->"e8044348-4aeb-4f11-830f-\
6501328fb39b"],

Cell[BoxData[
 RowBox[{"{", 
  RowBox[{
   RowBox[{"{", 
    RowBox[{"{", 
     RowBox[{"p", "\[Rule]", 
      RowBox[{"-", "0.013989677017432684`"}]}], "}"}], "}"}], ",", "0.0005`", 
   ",", "0.30000000000000004`", ",", "11"}], "}"}]], "Print",
 CellChangeTimes->{3.7843969706463995`*^9, 3.7843971539647255`*^9, 
  3.784397627601363*^9, 3.7843989133301754`*^9, 3.784399070020345*^9, 
  3.7843994344795256`*^9},ExpressionUUID->"a5610b51-2de4-4ad0-b7b6-\
86fde3f55869"],

Cell[BoxData[
 RowBox[{"{", 
  RowBox[{
   RowBox[{"{", 
    RowBox[{"{", 
     RowBox[{"p", "\[Rule]", 
      RowBox[{"-", "0.020515110667029074`"}]}], "}"}], "}"}], ",", "0.0005`", 
   ",", "0.30000000000000004`", ",", "12"}], "}"}]], "Print",
 CellChangeTimes->{3.7843969706463995`*^9, 3.7843971539647255`*^9, 
  3.784397627601363*^9, 3.7843989133301754`*^9, 3.784399070020345*^9, 
  3.7843994344915156`*^9},ExpressionUUID->"083b0d1d-5b37-4aac-82d0-\
23f77b273c4a"],

Cell[BoxData[
 RowBox[{"{", 
  RowBox[{
   RowBox[{"{", 
    RowBox[{"{", 
     RowBox[{"p", "\[Rule]", 
      RowBox[{"-", "0.033790961056449374`"}]}], "}"}], "}"}], ",", "0.0005`", 
   ",", "0.30000000000000004`", ",", "13"}], "}"}]], "Print",
 CellChangeTimes->{3.7843969706463995`*^9, 3.7843971539647255`*^9, 
  3.784397627601363*^9, 3.7843989133301754`*^9, 3.784399070020345*^9, 
  3.7843994345035286`*^9},ExpressionUUID->"6baaf444-fdac-416b-abee-\
346190fd2ea4"],

Cell[BoxData[
 RowBox[{"{", 
  RowBox[{
   RowBox[{"{", 
    RowBox[{"{", 
     RowBox[{"p", "\[Rule]", 
      RowBox[{"-", "0.09030087597109004`"}]}], "}"}], "}"}], ",", "0.0005`", 
   ",", "0.30000000000000004`", ",", "14"}], "}"}]], "Print",
 CellChangeTimes->{3.7843969706463995`*^9, 3.7843971539647255`*^9, 
  3.784397627601363*^9, 3.7843989133301754`*^9, 3.784399070020345*^9, 
  3.7843994345165014`*^9},ExpressionUUID->"3553413f-790b-4d88-9d4e-\
b630c0fe564e"],

Cell[BoxData[
 RowBox[{"{", 
  RowBox[{
   RowBox[{"{", 
    RowBox[{"{", 
     RowBox[{"p", "\[Rule]", 
      RowBox[{"-", "0.8144273255062775`"}]}], "}"}], "}"}], ",", "0.0005`", 
   ",", "0.30000000000000004`", ",", "15"}], "}"}]], "Print",
 CellChangeTimes->{3.7843969706463995`*^9, 3.7843971539647255`*^9, 
  3.784397627601363*^9, 3.7843989133301754`*^9, 3.784399070020345*^9, 
  3.784399434528515*^9},ExpressionUUID->"5373b076-002c-4604-80a2-\
5fa4b5188931"],

Cell[BoxData[
 RowBox[{"{", 
  RowBox[{
   RowBox[{"{", 
    RowBox[{"{", 
     RowBox[{"p", "\[Rule]", 
      RowBox[{"-", "1.17494543291358`"}]}], "}"}], "}"}], ",", "0.0005`", ",",
    "0.30000000000000004`", ",", "16"}], "}"}]], "Print",
 CellChangeTimes->{3.7843969706463995`*^9, 3.7843971539647255`*^9, 
  3.784397627601363*^9, 3.7843989133301754`*^9, 3.784399070020345*^9, 
  3.78439943454049*^9},ExpressionUUID->"287c7efb-1687-4995-8d73-7f30607dd18b"],

Cell[BoxData[
 RowBox[{"{", 
  RowBox[{
   RowBox[{"{", 
    RowBox[{"{", 
     RowBox[{"p", "\[Rule]", 
      RowBox[{"-", "1.4894682434817066`"}]}], "}"}], "}"}], ",", "0.0005`", 
   ",", "0.30000000000000004`", ",", "17"}], "}"}]], "Print",
 CellChangeTimes->{3.7843969706463995`*^9, 3.7843971539647255`*^9, 
  3.784397627601363*^9, 3.7843989133301754`*^9, 3.784399070020345*^9, 
  3.784399434551484*^9},ExpressionUUID->"a58a3507-b5ca-4e85-aafb-\
7cde4ea232ac"],

Cell[BoxData[
 RowBox[{"{", 
  RowBox[{
   RowBox[{"{", 
    RowBox[{
     RowBox[{"{", 
      RowBox[{"p", "\[Rule]", 
       RowBox[{"-", "1.7840823811148967`"}]}], "}"}], ",", 
     RowBox[{"{", 
      RowBox[{"p", "\[Rule]", "0.04984345259949041`"}], "}"}], ",", 
     RowBox[{"{", 
      RowBox[{"p", "\[Rule]", "0.14986444908845306`"}], "}"}]}], "}"}], ",", 
   "0.0005`", ",", "0.30000000000000004`", ",", "18"}], "}"}]], "Print",
 CellChangeTimes->{3.7843969706463995`*^9, 3.7843971539647255`*^9, 
  3.784397627601363*^9, 3.7843989133301754`*^9, 3.784399070020345*^9, 
  3.784399434562478*^9},ExpressionUUID->"062312fb-1481-4bee-ad75-\
bdcc8d8d38f0"],

Cell[BoxData[
 RowBox[{"{", 
  RowBox[{
   RowBox[{"{", 
    RowBox[{
     RowBox[{"{", 
      RowBox[{"p", "\[Rule]", 
       RowBox[{"-", "2.0674851794272`"}]}], "}"}], ",", 
     RowBox[{"{", 
      RowBox[{"p", "\[Rule]", "0.034505743010074336`"}], "}"}], ",", 
     RowBox[{"{", 
      RowBox[{"p", "\[Rule]", "0.19848001945893798`"}], "}"}]}], "}"}], ",", 
   "0.0005`", ",", "0.30000000000000004`", ",", "19"}], "}"}]], "Print",
 CellChangeTimes->{3.7843969706463995`*^9, 3.7843971539647255`*^9, 
  3.784397627601363*^9, 3.7843989133301754`*^9, 3.784399070020345*^9, 
  3.784399434575469*^9},ExpressionUUID->"9502288e-d474-4a5c-9a95-\
ed30536dc662"],

Cell[BoxData[
 RowBox[{"{", 
  RowBox[{
   RowBox[{"{", 
    RowBox[{
     RowBox[{"{", 
      RowBox[{"p", "\[Rule]", 
       RowBox[{"-", "2.3437259376053117`"}]}], "}"}], ",", 
     RowBox[{"{", 
      RowBox[{"p", "\[Rule]", "0.027636414162637703`"}], "}"}], ",", 
     RowBox[{"{", 
      RowBox[{"p", "\[Rule]", "0.2314651689532518`"}], "}"}]}], "}"}], ",", 
   "0.0005`", ",", "0.30000000000000004`", ",", "20"}], "}"}]], "Print",
 CellChangeTimes->{3.7843969706463995`*^9, 3.7843971539647255`*^9, 
  3.784397627601363*^9, 3.7843989133301754`*^9, 3.784399070020345*^9, 
  3.7843994345874615`*^9},ExpressionUUID->"e531a953-6ab1-46ad-bb62-\
5a694f725c7d"],

Cell[BoxData[
 RowBox[{"{", 
  RowBox[{
   RowBox[{"{", 
    RowBox[{
     RowBox[{"{", 
      RowBox[{"p", "\[Rule]", 
       RowBox[{"-", "2.615028555228629`"}]}], "}"}], ",", 
     RowBox[{"{", 
      RowBox[{"p", "\[Rule]", "0.023574643977120044`"}], "}"}], ",", 
     RowBox[{"{", 
      RowBox[{"p", "\[Rule]", "0.25670461923085236`"}], "}"}]}], "}"}], ",", 
   "0.0005`", ",", "0.30000000000000004`", ",", "21"}], "}"}]], "Print",
 CellChangeTimes->{3.7843969706463995`*^9, 3.7843971539647255`*^9, 
  3.784397627601363*^9, 3.7843989133301754`*^9, 3.784399070020345*^9, 
  3.784399434600457*^9},ExpressionUUID->"f4e04a83-9815-49e7-9bf7-\
7739911d8453"],

Cell[BoxData[
 RowBox[{"{", 
  RowBox[{
   RowBox[{"{", 
    RowBox[{
     RowBox[{"{", 
      RowBox[{"p", "\[Rule]", 
       RowBox[{"-", "2.882745013491689`"}]}], "}"}], ",", 
     RowBox[{"{", 
      RowBox[{"p", "\[Rule]", "0.020860750423261083`"}], "}"}], ",", 
     RowBox[{"{", 
      RowBox[{"p", "\[Rule]", "0.27701003351653736`"}], "}"}]}], "}"}], ",", 
   "0.0005`", ",", "0.30000000000000004`", ",", "22"}], "}"}]], "Print",
 CellChangeTimes->{3.7843969706463995`*^9, 3.7843971539647255`*^9, 
  3.784397627601363*^9, 3.7843989133301754`*^9, 3.784399070020345*^9, 
  3.7843994346124487`*^9},ExpressionUUID->"e856c954-18c2-4e7f-acda-\
4c2361094150"],

Cell[BoxData[
 RowBox[{"{", 
  RowBox[{
   RowBox[{"{", 
    RowBox[{
     RowBox[{"{", 
      RowBox[{"p", "\[Rule]", 
       RowBox[{"-", "3.147756503538357`"}]}], "}"}], ",", 
     RowBox[{"{", 
      RowBox[{"p", "\[Rule]", "0.018910304283447588`"}], "}"}], ",", 
     RowBox[{"{", 
      RowBox[{"p", "\[Rule]", "0.2938470321717844`"}], "}"}]}], "}"}], ",", 
   "0.0005`", ",", "0.30000000000000004`", ",", "23"}], "}"}]], "Print",
 CellChangeTimes->{3.7843969706463995`*^9, 3.7843971539647255`*^9, 
  3.784397627601363*^9, 3.7843989133301754`*^9, 3.784399070020345*^9, 
  3.784399434626443*^9},ExpressionUUID->"3bc4d19e-99b1-4c35-b520-\
c000afd986a7"],

Cell[BoxData[
 RowBox[{"{", 
  RowBox[{
   RowBox[{"{", 
    RowBox[{
     RowBox[{"{", 
      RowBox[{"p", "\[Rule]", 
       RowBox[{"-", "3.410667460762092`"}]}], "}"}], ",", 
     RowBox[{"{", 
      RowBox[{"p", "\[Rule]", "0.01743753363593102`"}], "}"}], ",", 
     RowBox[{"{", 
      RowBox[{"p", "\[Rule]", "0.3081058225118018`"}], "}"}]}], "}"}], ",", 
   "0.0005`", ",", "0.30000000000000004`", ",", "24"}], "}"}]], "Print",
 CellChangeTimes->{3.7843969706463995`*^9, 3.7843971539647255`*^9, 
  3.784397627601363*^9, 3.7843989133301754`*^9, 3.784399070020345*^9, 
  3.784399434637434*^9},ExpressionUUID->"0b0b7ba9-f5a3-44d5-a345-\
6efaa9a25be0"],

Cell[BoxData[
 RowBox[{"{", 
  RowBox[{
   RowBox[{"{", 
    RowBox[{
     RowBox[{"{", 
      RowBox[{"p", "\[Rule]", 
       RowBox[{"-", "3.6719090801612033`"}]}], "}"}], ",", 
     RowBox[{"{", 
      RowBox[{"p", "\[Rule]", "0.016284650150792945`"}], "}"}], ",", 
     RowBox[{"{", 
      RowBox[{"p", "\[Rule]", "0.3203753878648165`"}], "}"}]}], "}"}], ",", 
   "0.0005`", ",", "0.30000000000000004`", ",", "25"}], "}"}]], "Print",
 CellChangeTimes->{3.7843969706463995`*^9, 3.7843971539647255`*^9, 
  3.784397627601363*^9, 3.7843989133301754`*^9, 3.784399070020345*^9, 
  3.784399434648427*^9},ExpressionUUID->"f1d31dcf-500c-41fe-96bb-\
daa4bb3f9116"],

Cell[BoxData[
 RowBox[{"{", 
  RowBox[{
   RowBox[{"{", 
    RowBox[{
     RowBox[{"{", 
      RowBox[{"p", "\[Rule]", 
       RowBox[{"-", "3.9317987224040096`"}]}], "}"}], ",", 
     RowBox[{"{", 
      RowBox[{"p", "\[Rule]", "0.015356939686676462`"}], "}"}], ",", 
     RowBox[{"{", 
      RowBox[{"p", "\[Rule]", "0.33106780304050504`"}], "}"}]}], "}"}], ",", 
   "0.0005`", ",", "0.30000000000000004`", ",", "26"}], "}"}]], "Print",
 CellChangeTimes->{3.7843969706463995`*^9, 3.7843971539647255`*^9, 
  3.784397627601363*^9, 3.7843989133301754`*^9, 3.784399070020345*^9, 
  3.7843994346624193`*^9},ExpressionUUID->"137bbc68-31f6-4c45-8712-\
dc2f51839973"],

Cell[BoxData[
 RowBox[{"{", 
  RowBox[{
   RowBox[{"{", 
    RowBox[{
     RowBox[{"{", 
      RowBox[{"p", "\[Rule]", 
       RowBox[{"-", "4.190575996141907`"}]}], "}"}], ",", 
     RowBox[{"{", 
      RowBox[{"p", "\[Rule]", "0.014593932352050455`"}], "}"}], ",", 
     RowBox[{"{", 
      RowBox[{"p", "\[Rule]", "0.34048314658179357`"}], "}"}]}], "}"}], ",", 
   "0.0005`", ",", "0.30000000000000004`", ",", "27"}], "}"}]], "Print",
 CellChangeTimes->{3.7843969706463995`*^9, 3.7843971539647255`*^9, 
  3.784397627601363*^9, 3.7843989133301754`*^9, 3.784399070020345*^9, 
  3.7843994346764116`*^9},ExpressionUUID->"b4ee3af6-616c-48ea-b592-\
c11a3c398873"],

Cell[BoxData[
 RowBox[{"{", 
  RowBox[{
   RowBox[{"{", 
    RowBox[{
     RowBox[{"{", 
      RowBox[{"p", "\[Rule]", 
       RowBox[{"-", "4.448425693625934`"}]}], "}"}], ",", 
     RowBox[{"{", 
      RowBox[{"p", "\[Rule]", "0.01395513508103682`"}], "}"}], ",", 
     RowBox[{"{", 
      RowBox[{"p", "\[Rule]", "0.3488467038056003`"}], "}"}]}], "}"}], ",", 
   "0.0005`", ",", "0.30000000000000004`", ",", "28"}], "}"}]], "Print",
 CellChangeTimes->{3.7843969706463995`*^9, 3.7843971539647255`*^9, 
  3.784397627601363*^9, 3.7843989133301754`*^9, 3.784399070020345*^9, 
  3.7843994346884084`*^9},ExpressionUUID->"2e73e3e7-f030-42f9-920c-\
43de7cddcb00"],

Cell[BoxData[
 RowBox[{"{", 
  RowBox[{
   RowBox[{"{", 
    RowBox[{
     RowBox[{"{", 
      RowBox[{"p", "\[Rule]", 
       RowBox[{"-", "4.705492924516657`"}]}], "}"}], ",", 
     RowBox[{"{", 
      RowBox[{"p", "\[Rule]", "0.013412377675499167`"}], "}"}], ",", 
     RowBox[{"{", 
      RowBox[{"p", "\[Rule]", "0.3563317545706261`"}], "}"}]}], "}"}], ",", 
   "0.0005`", ",", "0.30000000000000004`", ",", "29"}], "}"}]], "Print",
 CellChangeTimes->{3.7843969706463995`*^9, 3.7843971539647255`*^9, 
  3.784397627601363*^9, 3.7843989133301754`*^9, 3.784399070020345*^9, 
  3.784399434697403*^9},ExpressionUUID->"364bb21b-1a05-455d-b2a9-\
82af15f3300a"],

Cell[BoxData[
 RowBox[{"{", 
  RowBox[{
   RowBox[{"{", 
    RowBox[{
     RowBox[{"{", 
      RowBox[{"p", "\[Rule]", 
       RowBox[{"-", "4.961893418980097`"}]}], "}"}], ",", 
     RowBox[{"{", 
      RowBox[{"p", "\[Rule]", "0.012945439900762365`"}], "}"}], ",", 
     RowBox[{"{", 
      RowBox[{"p", "\[Rule]", "0.3630742492775689`"}], "}"}]}], "}"}], ",", 
   "0.0005`", ",", "0.30000000000000004`", ",", "30"}], "}"}]], "Print",
 CellChangeTimes->{3.7843969706463995`*^9, 3.7843971539647255`*^9, 
  3.784397627601363*^9, 3.7843989133301754`*^9, 3.784399070020345*^9, 
  3.7843994347073975`*^9},ExpressionUUID->"ad7e4b18-a98a-4dbf-aa1c-\
1353c8bb540f"],

Cell[BoxData[
 RowBox[{"{", 
  RowBox[{
   RowBox[{"{", 
    RowBox[{
     RowBox[{"{", 
      RowBox[{"p", "\[Rule]", 
       RowBox[{"-", "5.217720731124364`"}]}], "}"}], ",", 
     RowBox[{"{", 
      RowBox[{"p", "\[Rule]", "0.012539423099591492`"}], "}"}], ",", 
     RowBox[{"{", 
      RowBox[{"p", "\[Rule]", "0.3691826406917717`"}], "}"}]}], "}"}], ",", 
   "0.0005`", ",", "0.30000000000000004`", ",", "31"}], "}"}]], "Print",
 CellChangeTimes->{3.7843969706463995`*^9, 3.7843971539647255`*^9, 
  3.784397627601363*^9, 3.7843989133301754`*^9, 3.784399070020345*^9, 
  3.7843994347173915`*^9},ExpressionUUID->"e6537162-9979-4107-b55c-\
351b662e8560"],

Cell[BoxData[
 RowBox[{"{", 
  RowBox[{
   RowBox[{"{", 
    RowBox[{
     RowBox[{"{", 
      RowBox[{"p", "\[Rule]", 
       RowBox[{"-", "5.473051392107869`"}]}], "}"}], ",", 
     RowBox[{"{", 
      RowBox[{"p", "\[Rule]", "0.012183102782892629`"}], "}"}], ",", 
     RowBox[{"{", 
      RowBox[{"p", "\[Rule]", "0.3747446844607415`"}], "}"}]}], "}"}], ",", 
   "0.0005`", ",", "0.30000000000000004`", ",", "32"}], "}"}]], "Print",
 CellChangeTimes->{3.7843969706463995`*^9, 3.7843971539647255`*^9, 
  3.784397627601363*^9, 3.7843989133301754`*^9, 3.784399070020345*^9, 
  3.7843994347273855`*^9},ExpressionUUID->"610fd085-6ff4-472d-90d3-\
25e7bfc77041"],

Cell[BoxData[
 RowBox[{"{", 
  RowBox[{
   RowBox[{"{", 
    RowBox[{
     RowBox[{"{", 
      RowBox[{"p", "\[Rule]", 
       RowBox[{"-", "5.727948670924792`"}]}], "}"}], ",", 
     RowBox[{"{", 
      RowBox[{"p", "\[Rule]", "0.011867859026014541`"}], "}"}], ",", 
     RowBox[{"{", 
      RowBox[{"p", "\[Rule]", "0.37983226950330834`"}], "}"}]}], "}"}], ",", 
   "0.0005`", ",", "0.30000000000000004`", ",", "33"}], "}"}]], "Print",
 CellChangeTimes->{3.7843969706463995`*^9, 3.7843971539647255`*^9, 
  3.784397627601363*^9, 3.7843989133301754`*^9, 3.784399070020345*^9, 
  3.78439943473738*^9},ExpressionUUID->"c2a35629-c164-473b-bce0-821d69596dcc"],

Cell[BoxData[
 RowBox[{"{", 
  RowBox[{
   RowBox[{"{", 
    RowBox[{
     RowBox[{"{", 
      RowBox[{"p", "\[Rule]", 
       RowBox[{"-", "5.982465367767812`"}]}], "}"}], ",", 
     RowBox[{"{", 
      RowBox[{"p", "\[Rule]", "0.011586960778059398`"}], "}"}], ",", 
     RowBox[{"{", 
      RowBox[{"p", "\[Rule]", "0.38450492706304945`"}], "}"}]}], "}"}], ",", 
   "0.0005`", ",", "0.30000000000000004`", ",", "34"}], "}"}]], "Print",
 CellChangeTimes->{3.7843969706463995`*^9, 3.7843971539647255`*^9, 
  3.784397627601363*^9, 3.7843989133301754`*^9, 3.784399070020345*^9, 
  3.7843994347473745`*^9},ExpressionUUID->"800551a3-4481-4ee5-a5f9-\
82bee7a33061"],

Cell[BoxData[
 RowBox[{"{", 
  RowBox[{
   RowBox[{"{", 
    RowBox[{
     RowBox[{"{", 
      RowBox[{"p", "\[Rule]", 
       RowBox[{"-", "6.236645921475352`"}]}], "}"}], ",", 
     RowBox[{"{", 
      RowBox[{"p", "\[Rule]", "0.011335074334535502`"}], "}"}], ",", 
     RowBox[{"{", 
      RowBox[{"p", "\[Rule]", "0.38881242968287905`"}], "}"}]}], "}"}], ",", 
   "0.0005`", ",", "0.30000000000000004`", ",", "35"}], "}"}]], "Print",
 CellChangeTimes->{3.7843969706463995`*^9, 3.7843971539647255`*^9, 
  3.784397627601363*^9, 3.7843989133301754`*^9, 3.784399070020345*^9, 
  3.784399434757369*^9},ExpressionUUID->"8e5ade0d-ca03-465f-b99b-\
f28e2c3ec546"],

Cell[BoxData[
 RowBox[{"{", 
  RowBox[{
   RowBox[{"{", 
    RowBox[{
     RowBox[{"{", 
      RowBox[{"p", "\[Rule]", 
       RowBox[{"-", "6.490528021842798`"}]}], "}"}], ",", 
     RowBox[{"{", 
      RowBox[{"p", "\[Rule]", "0.011107917978408854`"}], "}"}], ",", 
     RowBox[{"{", 
      RowBox[{"p", "\[Rule]", "0.3927967488752176`"}], "}"}]}], "}"}], ",", 
   "0.0005`", ",", "0.30000000000000004`", ",", "36"}], "}"}]], "Print",
 CellChangeTimes->{3.7843969706463995`*^9, 3.7843971539647255`*^9, 
  3.784397627601363*^9, 3.7843989133301754`*^9, 3.784399070020345*^9, 
  3.7843994347693605`*^9},ExpressionUUID->"ed01dd71-a5f2-4de3-8376-\
3fd1264df522"],

Cell[BoxData[
 RowBox[{"{", 
  RowBox[{
   RowBox[{"{", 
    RowBox[{
     RowBox[{"{", 
      RowBox[{"p", "\[Rule]", 
       RowBox[{"-", "6.744143858723137`"}]}], "}"}], ",", 
     RowBox[{"{", 
      RowBox[{"p", "\[Rule]", "0.010902014390464914`"}], "}"}], ",", 
     RowBox[{"{", 
      RowBox[{"p", "\[Rule]", "0.3964935518122659`"}], "}"}]}], "}"}], ",", 
   "0.0005`", ",", "0.30000000000000004`", ",", "37"}], "}"}]], "Print",
 CellChangeTimes->{3.7843969706463995`*^9, 3.7843971539647255`*^9, 
  3.784397627601363*^9, 3.7843989133301754`*^9, 3.784399070020345*^9, 
  3.784399434779357*^9},ExpressionUUID->"cc2a6090-6d92-4663-b176-\
5a132838021d"],

Cell[BoxData[
 RowBox[{"{", 
  RowBox[{
   RowBox[{"{", 
    RowBox[{
     RowBox[{"{", 
      RowBox[{"p", "\[Rule]", 
       RowBox[{"-", "6.997521100807137`"}]}], "}"}], ",", 
     RowBox[{"{", 
      RowBox[{"p", "\[Rule]", "0.010714509945049504`"}], "}"}], ",", 
     RowBox[{"{", 
      RowBox[{"p", "\[Rule]", "0.39993336081044667`"}], "}"}]}], "}"}], ",", 
   "0.0005`", ",", "0.30000000000000004`", ",", "38"}], "}"}]], "Print",
 CellChangeTimes->{3.7843969706463995`*^9, 3.7843971539647255`*^9, 
  3.784397627601363*^9, 3.7843989133301754`*^9, 3.784399070020345*^9, 
  3.784399434790352*^9},ExpressionUUID->"4b8b59bf-085f-4b8d-b504-\
df0ed2693596"],

Cell[BoxData[
 RowBox[{"{", 
  RowBox[{
   RowBox[{"{", 
    RowBox[{
     RowBox[{"{", 
      RowBox[{"p", "\[Rule]", 
       RowBox[{"-", "7.2506836705617514`"}]}], "}"}], ",", 
     RowBox[{"{", 
      RowBox[{"p", "\[Rule]", "0.010543040690481547`"}], "}"}], ",", 
     RowBox[{"{", 
      RowBox[{"p", "\[Rule]", "0.40314246228839445`"}], "}"}]}], "}"}], ",", 
   "0.0005`", ",", "0.30000000000000004`", ",", "39"}], "}"}]], "Print",
 CellChangeTimes->{3.7843969706463995`*^9, 3.7843971539647255`*^9, 
  3.784397627601363*^9, 3.7843989133301754`*^9, 3.784399070020345*^9, 
  3.7843994348033433`*^9},ExpressionUUID->"2191bccd-629f-4ae4-9fa1-\
4052f92a8646"],

Cell[BoxData[
 RowBox[{"{", 
  RowBox[{
   RowBox[{"{", 
    RowBox[{
     RowBox[{"{", 
      RowBox[{"p", "\[Rule]", 
       RowBox[{"-", "7.503652363611011`"}]}], "}"}], ",", 
     RowBox[{"{", 
      RowBox[{"p", "\[Rule]", "0.010385631506348447`"}], "}"}], ",", 
     RowBox[{"{", 
      RowBox[{"p", "\[Rule]", "0.406143626990553`"}], "}"}]}], "}"}], ",", 
   "0.0005`", ",", "0.30000000000000004`", ",", "40"}], "}"}]], "Print",
 CellChangeTimes->{3.7843969706463995`*^9, 3.7843971539647255`*^9, 
  3.784397627601363*^9, 3.7843989133301754`*^9, 3.784399070020345*^9, 
  3.7843994348213325`*^9},ExpressionUUID->"db374684-a5c5-47b9-8e21-\
e8f5ad297e00"],

Cell[BoxData[
 RowBox[{"{", 
  RowBox[{
   RowBox[{"{", 
    RowBox[{"{", 
     RowBox[{"p", "\[Rule]", 
      RowBox[{"-", "0.0005548910674538711`"}]}], "}"}], "}"}], ",", "0.0005`",
    ",", "0.4`", ",", "3"}], "}"}]], "Print",
 CellChangeTimes->{3.7843969706463995`*^9, 3.7843971539647255`*^9, 
  3.784397627601363*^9, 3.7843989133301754`*^9, 3.784399070020345*^9, 
  3.7843994348383217`*^9},ExpressionUUID->"870086ae-b75a-49df-8ef9-\
df166a442569"],

Cell[BoxData[
 RowBox[{"{", 
  RowBox[{
   RowBox[{"{", 
    RowBox[{"{", 
     RowBox[{"p", "\[Rule]", 
      RowBox[{"-", "0.0012482829322250975`"}]}], "}"}], "}"}], ",", "0.0005`",
    ",", "0.4`", ",", "4"}], "}"}]], "Print",
 CellChangeTimes->{3.7843969706463995`*^9, 3.7843971539647255`*^9, 
  3.784397627601363*^9, 3.7843989133301754`*^9, 3.784399070020345*^9, 
  3.7843994348563128`*^9},ExpressionUUID->"3387b3af-c471-4995-880a-\
591b4a1c69ed"],

Cell[BoxData[
 RowBox[{"{", 
  RowBox[{
   RowBox[{"{", 
    RowBox[{"{", 
     RowBox[{"p", "\[Rule]", 
      RowBox[{"-", "0.0021396628130389214`"}]}], "}"}], "}"}], ",", "0.0005`",
    ",", "0.4`", ",", "5"}], "}"}]], "Print",
 CellChangeTimes->{3.7843969706463995`*^9, 3.7843971539647255`*^9, 
  3.784397627601363*^9, 3.7843989133301754`*^9, 3.784399070020345*^9, 
  3.784399434872303*^9},ExpressionUUID->"27386b32-5cb2-401f-ade7-\
6e5609b254f0"],

Cell[BoxData[
 RowBox[{"{", 
  RowBox[{
   RowBox[{"{", 
    RowBox[{"{", 
     RowBox[{"p", "\[Rule]", 
      RowBox[{"-", "0.0033284867571146876`"}]}], "}"}], "}"}], ",", "0.0005`",
    ",", "0.4`", ",", "6"}], "}"}]], "Print",
 CellChangeTimes->{3.7843969706463995`*^9, 3.7843971539647255`*^9, 
  3.784397627601363*^9, 3.7843989133301754`*^9, 3.784399070020345*^9, 
  3.7843994349082923`*^9},ExpressionUUID->"342f2736-2deb-4ec8-b7d2-\
41faa98a589b"],

Cell[BoxData[
 RowBox[{"{", 
  RowBox[{
   RowBox[{"{", 
    RowBox[{"{", 
     RowBox[{"p", "\[Rule]", 
      RowBox[{"-", "0.0049948168131619`"}]}], "}"}], "}"}], ",", "0.0005`", 
   ",", "0.4`", ",", "7"}], "}"}]], "Print",
 CellChangeTimes->{3.7843969706463995`*^9, 3.7843971539647255`*^9, 
  3.784397627601363*^9, 3.7843989133301754`*^9, 3.784399070020345*^9, 
  3.784399434921277*^9},ExpressionUUID->"7d95dcbb-6535-4c8e-9564-\
98dd4e1dbcbc"],

Cell[BoxData[
 RowBox[{"{", 
  RowBox[{
   RowBox[{"{", 
    RowBox[{"{", 
     RowBox[{"p", "\[Rule]", 
      RowBox[{"-", "0.007502856711564144`"}]}], "}"}], "}"}], ",", "0.0005`", 
   ",", "0.4`", ",", "8"}], "}"}]], "Print",
 CellChangeTimes->{3.7843969706463995`*^9, 3.7843971539647255`*^9, 
  3.784397627601363*^9, 3.7843989133301754`*^9, 3.784399070020345*^9, 
  3.784399434934268*^9},ExpressionUUID->"1d7a9cc0-8830-4b55-a7f6-\
09b94b9904ad"],

Cell[BoxData[
 RowBox[{"{", 
  RowBox[{
   RowBox[{"{", 
    RowBox[{"{", 
     RowBox[{"p", "\[Rule]", 
      RowBox[{"-", "0.01172314760989364`"}]}], "}"}], "}"}], ",", "0.0005`", 
   ",", "0.4`", ",", "9"}], "}"}]], "Print",
 CellChangeTimes->{3.7843969706463995`*^9, 3.7843971539647255`*^9, 
  3.784397627601363*^9, 3.7843989133301754`*^9, 3.784399070020345*^9, 
  3.784399434947262*^9},ExpressionUUID->"33284711-c0a5-4924-8c7a-\
bef34b902708"],

Cell[BoxData[
 RowBox[{"{", 
  RowBox[{
   RowBox[{"{", 
    RowBox[{"{", 
     RowBox[{"p", "\[Rule]", 
      RowBox[{"-", "0.020436295126314553`"}]}], "}"}], "}"}], ",", "0.0005`", 
   ",", "0.4`", ",", "10"}], "}"}]], "Print",
 CellChangeTimes->{3.7843969706463995`*^9, 3.7843971539647255`*^9, 
  3.784397627601363*^9, 3.7843989133301754`*^9, 3.784399070020345*^9, 
  3.784399434965252*^9},ExpressionUUID->"e2d54486-8a71-4d3a-b5cf-\
57e09bfe1eb8"],

Cell[BoxData[
 RowBox[{"{", 
  RowBox[{
   RowBox[{"{", 
    RowBox[{"{", 
     RowBox[{"p", "\[Rule]", 
      RowBox[{"-", "0.052061470635031235`"}]}], "}"}], "}"}], ",", "0.0005`", 
   ",", "0.4`", ",", "11"}], "}"}]], "Print",
 CellChangeTimes->{3.7843969706463995`*^9, 3.7843971539647255`*^9, 
  3.784397627601363*^9, 3.7843989133301754`*^9, 3.784399070020345*^9, 
  3.784399434983242*^9},ExpressionUUID->"22ffc9ad-2ced-4604-a8b7-\
90255181af97"],

Cell[BoxData[
 RowBox[{"{", 
  RowBox[{
   RowBox[{"{", 
    RowBox[{"{", 
     RowBox[{"p", "\[Rule]", 
      RowBox[{"-", "0.5362068244460896`"}]}], "}"}], "}"}], ",", "0.0005`", 
   ",", "0.4`", ",", "12"}], "}"}]], "Print",
 CellChangeTimes->{3.7843969706463995`*^9, 3.7843971539647255`*^9, 
  3.784397627601363*^9, 3.7843989133301754`*^9, 3.784399070020345*^9, 
  3.7843994349962344`*^9},ExpressionUUID->"cddb01bc-8731-4a03-80bc-\
692252dce7d1"],

Cell[BoxData[
 RowBox[{"{", 
  RowBox[{
   RowBox[{"{", 
    RowBox[{"{", 
     RowBox[{"p", "\[Rule]", 
      RowBox[{"-", "0.9061148007738575`"}]}], "}"}], "}"}], ",", "0.0005`", 
   ",", "0.4`", ",", "13"}], "}"}]], "Print",
 CellChangeTimes->{3.7843969706463995`*^9, 3.7843971539647255`*^9, 
  3.784397627601363*^9, 3.7843989133301754`*^9, 3.784399070020345*^9, 
  3.7843994350092263`*^9},ExpressionUUID->"20f46d73-b70f-4818-b310-\
d1aac40c0d4f"],

Cell[BoxData[
 RowBox[{"{", 
  RowBox[{
   RowBox[{"{", 
    RowBox[{
     RowBox[{"{", 
      RowBox[{"p", "\[Rule]", 
       RowBox[{"-", "1.2184608958870722`"}]}], "}"}], ",", 
     RowBox[{"{", 
      RowBox[{"p", "\[Rule]", "0.033375047208921996`"}], "}"}], ",", 
     RowBox[{"{", 
      RowBox[{"p", "\[Rule]", "0.184336223490744`"}], "}"}]}], "}"}], ",", 
   "0.0005`", ",", "0.4`", ",", "14"}], "}"}]], "Print",
 CellChangeTimes->{3.7843969706463995`*^9, 3.7843971539647255`*^9, 
  3.784397627601363*^9, 3.7843989133301754`*^9, 3.784399070020345*^9, 
  3.7843994350212207`*^9},ExpressionUUID->"99f4761f-d236-4579-9f95-\
344836cf6f49"],

Cell[BoxData[
 RowBox[{"{", 
  RowBox[{
   RowBox[{"{", 
    RowBox[{
     RowBox[{"{", 
      RowBox[{"p", "\[Rule]", 
       RowBox[{"-", "1.5094533332736766`"}]}], "}"}], ",", 
     RowBox[{"{", 
      RowBox[{"p", "\[Rule]", "0.022820179633520586`"}], "}"}], ",", 
     RowBox[{"{", 
      RowBox[{"p", "\[Rule]", "0.2357585909215153`"}], "}"}]}], "}"}], ",", 
   "0.0005`", ",", "0.4`", ",", "15"}], "}"}]], "Print",
 CellChangeTimes->{3.7843969706463995`*^9, 3.7843971539647255`*^9, 
  3.784397627601363*^9, 3.7843989133301754`*^9, 3.784399070020345*^9, 
  3.7843994350372105`*^9},ExpressionUUID->"729f2f7e-ab30-478a-b9c2-\
f9c4a7bcc6e6"],

Cell[BoxData[
 RowBox[{"{", 
  RowBox[{
   RowBox[{"{", 
    RowBox[{
     RowBox[{"{", 
      RowBox[{"p", "\[Rule]", 
       RowBox[{"-", "1.7891924539928206`"}]}], "}"}], ",", 
     RowBox[{"{", 
      RowBox[{"p", "\[Rule]", "0.01809741258070988`"}], "}"}], ",", 
     RowBox[{"{", 
      RowBox[{"p", "\[Rule]", "0.2700955411622356`"}], "}"}]}], "}"}], ",", 
   "0.0005`", ",", "0.4`", ",", "16"}], "}"}]], "Print",
 CellChangeTimes->{3.7843969706463995`*^9, 3.7843971539647255`*^9, 
  3.784397627601363*^9, 3.7843989133301754`*^9, 3.784399070020345*^9, 
  3.7843994350512023`*^9},ExpressionUUID->"76d7e773-b151-4b2e-b75c-\
ba650570491f"],

Cell[BoxData[
 RowBox[{"{", 
  RowBox[{
   RowBox[{"{", 
    RowBox[{
     RowBox[{"{", 
      RowBox[{"p", "\[Rule]", 
       RowBox[{"-", "2.0620318288016026`"}]}], "}"}], ",", 
     RowBox[{"{", 
      RowBox[{"p", "\[Rule]", "0.01537644184981008`"}], "}"}], ",", 
     RowBox[{"{", 
      RowBox[{"p", "\[Rule]", "0.2955309491706831`"}], "}"}]}], "}"}], ",", 
   "0.0005`", ",", "0.4`", ",", "17"}], "}"}]], "Print",
 CellChangeTimes->{3.7843969706463995`*^9, 3.7843971539647255`*^9, 
  3.784397627601363*^9, 3.7843989133301754`*^9, 3.784399070020345*^9, 
  3.7843994350621977`*^9},ExpressionUUID->"a7a2c14d-965a-4d07-b1cb-\
060d3e3aa786"],

Cell[BoxData[
 RowBox[{"{", 
  RowBox[{
   RowBox[{"{", 
    RowBox[{
     RowBox[{"{", 
      RowBox[{"p", "\[Rule]", 
       RowBox[{"-", "2.3302516347937514`"}]}], "}"}], ",", 
     RowBox[{"{", 
      RowBox[{"p", "\[Rule]", "0.013599226933668126`"}], "}"}], ",", 
     RowBox[{"{", 
      RowBox[{"p", "\[Rule]", "0.3154030325477393`"}], "}"}]}], "}"}], ",", 
   "0.0005`", ",", "0.4`", ",", "18"}], "}"}]], "Print",
 CellChangeTimes->{3.7843969706463995`*^9, 3.7843971539647255`*^9, 
  3.784397627601363*^9, 3.7843989133301754`*^9, 3.784399070020345*^9, 
  3.7843994350721927`*^9},ExpressionUUID->"d4294ff4-ad43-4b06-aa99-\
75197b4e9e40"],

Cell[BoxData[
 RowBox[{"{", 
  RowBox[{
   RowBox[{"{", 
    RowBox[{
     RowBox[{"{", 
      RowBox[{"p", "\[Rule]", 
       RowBox[{"-", "2.5951920210030646`"}]}], "}"}], ",", 
     RowBox[{"{", 
      RowBox[{"p", "\[Rule]", "0.012345102678685172`"}], "}"}], ",", 
     RowBox[{"{", 
      RowBox[{"p", "\[Rule]", "0.33147260548080115`"}], "}"}]}], "}"}], ",", 
   "0.0005`", ",", "0.4`", ",", "19"}], "}"}]], "Print",
 CellChangeTimes->{3.7843969706463995`*^9, 3.7843971539647255`*^9, 
  3.784397627601363*^9, 3.7843989133301754`*^9, 3.784399070020345*^9, 
  3.7843994350811863`*^9},ExpressionUUID->"ef38cdbf-bba2-4c68-a407-\
1b7050a8c8aa"],

Cell[BoxData[
 RowBox[{"{", 
  RowBox[{
   RowBox[{"{", 
    RowBox[{
     RowBox[{"{", 
      RowBox[{"p", "\[Rule]", 
       RowBox[{"-", "2.8577040078134526`"}]}], "}"}], ",", 
     RowBox[{"{", 
      RowBox[{"p", "\[Rule]", "0.01141195347206486`"}], "}"}], ",", 
     RowBox[{"{", 
      RowBox[{"p", "\[Rule]", "0.34479280396657513`"}], "}"}]}], "}"}], ",", 
   "0.0005`", ",", "0.4`", ",", "20"}], "}"}]], "Print",
 CellChangeTimes->{3.7843969706463995`*^9, 3.7843971539647255`*^9, 
  3.784397627601363*^9, 3.7843989133301754`*^9, 3.784399070020345*^9, 
  3.784399435092181*^9},ExpressionUUID->"397a26fb-bf88-4c65-b008-\
85223b4c5fab"],

Cell[BoxData[
 RowBox[{"{", 
  RowBox[{
   RowBox[{"{", 
    RowBox[{
     RowBox[{"{", 
      RowBox[{"p", "\[Rule]", 
       RowBox[{"-", "3.1183591391451815`"}]}], "}"}], ",", 
     RowBox[{"{", 
      RowBox[{"p", "\[Rule]", "0.01069019939061865`"}], "}"}], ",", 
     RowBox[{"{", 
      RowBox[{"p", "\[Rule]", "0.3560447518485161`"}], "}"}]}], "}"}], ",", 
   "0.0005`", ",", "0.4`", ",", "21"}], "}"}]], "Print",
 CellChangeTimes->{3.7843969706463995`*^9, 3.7843971539647255`*^9, 
  3.784397627601363*^9, 3.7843989133301754`*^9, 3.784399070020345*^9, 
  3.7843994351021748`*^9},ExpressionUUID->"77334af9-aeaf-46e8-95e4-\
406a8d829ffa"],

Cell[BoxData[
 RowBox[{"{", 
  RowBox[{
   RowBox[{"{", 
    RowBox[{
     RowBox[{"{", 
      RowBox[{"p", "\[Rule]", 
       RowBox[{"-", "3.377557991963173`"}]}], "}"}], ",", 
     RowBox[{"{", 
      RowBox[{"p", "\[Rule]", "0.010115156704935237`"}], "}"}], ",", 
     RowBox[{"{", 
      RowBox[{"p", "\[Rule]", "0.3656937098209562`"}], "}"}]}], "}"}], ",", 
   "0.0005`", ",", "0.4`", ",", "22"}], "}"}]], "Print",
 CellChangeTimes->{3.7843969706463995`*^9, 3.7843971539647255`*^9, 
  3.784397627601363*^9, 3.7843989133301754`*^9, 3.784399070020345*^9, 
  3.7843994351121693`*^9},ExpressionUUID->"ba8cf43a-f66d-4fe1-ae0d-\
2b0c863a16f5"],

Cell[BoxData[
 RowBox[{"{", 
  RowBox[{
   RowBox[{"{", 
    RowBox[{
     RowBox[{"{", 
      RowBox[{"p", "\[Rule]", 
       RowBox[{"-", "3.6355909453856925`"}]}], "}"}], ",", 
     RowBox[{"{", 
      RowBox[{"p", "\[Rule]", "0.009646137801828276`"}], "}"}], ",", 
     RowBox[{"{", 
      RowBox[{"p", "\[Rule]", "0.3740707446153483`"}], "}"}]}], "}"}], ",", 
   "0.0005`", ",", "0.4`", ",", "23"}], "}"}]], "Print",
 CellChangeTimes->{3.7843969706463995`*^9, 3.7843971539647255`*^9, 
  3.784397627601363*^9, 3.7843989133301754`*^9, 3.784399070020345*^9, 
  3.7843994351221633`*^9},ExpressionUUID->"fdd7d951-f91d-41f1-a25e-\
d6ea29682b6a"],

Cell[BoxData[
 RowBox[{"{", 
  RowBox[{
   RowBox[{"{", 
    RowBox[{
     RowBox[{"{", 
      RowBox[{"p", "\[Rule]", 
       RowBox[{"-", "3.892674344825532`"}]}], "}"}], ",", 
     RowBox[{"{", 
      RowBox[{"p", "\[Rule]", "0.009256250566027155`"}], "}"}], ",", 
     RowBox[{"{", 
      RowBox[{"p", "\[Rule]", "0.38141909375975475`"}], "}"}]}], "}"}], ",", 
   "0.0005`", ",", "0.4`", ",", "24"}], "}"}]], "Print",
 CellChangeTimes->{3.7843969706463995`*^9, 3.7843971539647255`*^9, 
  3.784397627601363*^9, 3.7843989133301754`*^9, 3.784399070020345*^9, 
  3.7843994351321583`*^9},ExpressionUUID->"72f25862-a5cf-45cd-bc7b-\
8f910da94d75"],

Cell[BoxData[
 RowBox[{"{", 
  RowBox[{
   RowBox[{"{", 
    RowBox[{
     RowBox[{"{", 
      RowBox[{"p", "\[Rule]", 
       RowBox[{"-", "4.148973090488835`"}]}], "}"}], ",", 
     RowBox[{"{", 
      RowBox[{"p", "\[Rule]", "0.008927000560862338`"}], "}"}], ",", 
     RowBox[{"{", 
      RowBox[{"p", "\[Rule]", "0.38792215189698837`"}], "}"}]}], "}"}], ",", 
   "0.0005`", ",", "0.4`", ",", "25"}], "}"}]], "Print",
 CellChangeTimes->{3.7843969706463995`*^9, 3.7843971539647255`*^9, 
  3.784397627601363*^9, 3.7843989133301754`*^9, 3.784399070020345*^9, 
  3.7843994351411595`*^9},ExpressionUUID->"54bcceb7-eb9a-421d-a2ad-\
3349d56e7a9c"],

Cell[BoxData[
 RowBox[{"{", 
  RowBox[{
   RowBox[{"{", 
    RowBox[{
     RowBox[{"{", 
      RowBox[{"p", "\[Rule]", 
       RowBox[{"-", "4.404615315553028`"}]}], "}"}], ",", 
     RowBox[{"{", 
      RowBox[{"p", "\[Rule]", "0.008645246660153299`"}], "}"}], ",", 
     RowBox[{"{", 
      RowBox[{"p", "\[Rule]", "0.39372119333065564`"}], "}"}]}], "}"}], ",", 
   "0.0005`", ",", "0.4`", ",", "26"}], "}"}]], "Print",
 CellChangeTimes->{3.7843969706463995`*^9, 3.7843971539647255`*^9, 
  3.784397627601363*^9, 3.7843989133301754`*^9, 3.784399070020345*^9, 
  3.7843994351531463`*^9},ExpressionUUID->"c7fb2e5f-7547-4229-94ff-\
441c833f6745"],

Cell[BoxData[
 RowBox[{"{", 
  RowBox[{
   RowBox[{"{", 
    RowBox[{
     RowBox[{"{", 
      RowBox[{"p", "\[Rule]", 
       RowBox[{"-", "4.659702244080381`"}]}], "}"}], ",", 
     RowBox[{"{", 
      RowBox[{"p", "\[Rule]", "0.008401392881332908`"}], "}"}], ",", 
     RowBox[{"{", 
      RowBox[{"p", "\[Rule]", "0.39892703810559466`"}], "}"}]}], "}"}], ",", 
   "0.0005`", ",", "0.4`", ",", "27"}], "}"}]], "Print",
 CellChangeTimes->{3.7843969706463995`*^9, 3.7843971539647255`*^9, 
  3.784397627601363*^9, 3.7843989133301754`*^9, 3.784399070020345*^9, 
  3.784399435164139*^9},ExpressionUUID->"d44c8326-59f5-486a-8621-\
d1dac32d820f"],

Cell[BoxData[
 RowBox[{"{", 
  RowBox[{
   RowBox[{"{", 
    RowBox[{
     RowBox[{"{", 
      RowBox[{"p", "\[Rule]", 
       RowBox[{"-", "4.914314999513361`"}]}], "}"}], ",", 
     RowBox[{"{", 
      RowBox[{"p", "\[Rule]", "0.008188267379632535`"}], "}"}], ",", 
     RowBox[{"{", 
      RowBox[{"p", "\[Rule]", "0.40362798150904106`"}], "}"}]}], "}"}], ",", 
   "0.0005`", ",", "0.4`", ",", "28"}], "}"}]], "Print",
 CellChangeTimes->{3.7843969706463995`*^9, 3.7843971539647255`*^9, 
  3.784397627601363*^9, 3.7843989133301754`*^9, 3.784399070020345*^9, 
  3.7843994351751356`*^9},ExpressionUUID->"d7d77bd3-f551-4f03-9978-\
d89b867269df"],

Cell[BoxData[
 RowBox[{"{", 
  RowBox[{
   RowBox[{"{", 
    RowBox[{
     RowBox[{"{", 
      RowBox[{"p", "\[Rule]", 
       RowBox[{"-", "5.168519421594905`"}]}], "}"}], ",", 
     RowBox[{"{", 
      RowBox[{"p", "\[Rule]", "0.008000401842308316`"}], "}"}], ",", 
     RowBox[{"{", 
      RowBox[{"p", "\[Rule]", "0.40789533159667396`"}], "}"}]}], "}"}], ",", 
   "0.0005`", ",", "0.4`", ",", "29"}], "}"}]], "Print",
 CellChangeTimes->{3.7843969706463995`*^9, 3.7843971539647255`*^9, 
  3.784397627601363*^9, 3.7843989133301754`*^9, 3.784399070020345*^9, 
  3.7843994351841307`*^9},ExpressionUUID->"6155628d-7364-43e4-a98c-\
526a01086e41"],

Cell[BoxData[
 RowBox[{"{", 
  RowBox[{
   RowBox[{"{", 
    RowBox[{
     RowBox[{"{", 
      RowBox[{"p", "\[Rule]", 
       RowBox[{"-", "5.422369546395019`"}]}], "}"}], ",", 
     RowBox[{"{", 
      RowBox[{"p", "\[Rule]", "0.00783355368917502`"}], "}"}], ",", 
     RowBox[{"{", 
      RowBox[{"p", "\[Rule]", "0.4117873670186872`"}], "}"}]}], "}"}], ",", 
   "0.0005`", ",", "0.4`", ",", "30"}], "}"}]], "Print",
 CellChangeTimes->{3.7843969706463995`*^9, 3.7843971539647255`*^9, 
  3.784397627601363*^9, 3.7843989133301754`*^9, 3.784399070020345*^9, 
  3.784399435196121*^9},ExpressionUUID->"3fbdba7e-f3ea-4b29-8b8d-\
5f088a969d9b"],

Cell[BoxData[
 RowBox[{"{", 
  RowBox[{
   RowBox[{"{", 
    RowBox[{
     RowBox[{"{", 
      RowBox[{"p", "\[Rule]", 
       RowBox[{"-", "5.675910167188623`"}]}], "}"}], ",", 
     RowBox[{"{", 
      RowBox[{"p", "\[Rule]", "0.007684380645735351`"}], "}"}], ",", 
     RowBox[{"{", 
      RowBox[{"p", "\[Rule]", "0.4153522233244967`"}], "}"}]}], "}"}], ",", 
   "0.0005`", ",", "0.4`", ",", "31"}], "}"}]], "Print",
 CellChangeTimes->{3.7843969706463995`*^9, 3.7843971539647255`*^9, 
  3.784397627601363*^9, 3.7843989133301754`*^9, 3.784399070020345*^9, 
  3.7843994352061396`*^9},ExpressionUUID->"7a330cdf-f732-4841-b292-\
03843a609a73"],

Cell[BoxData[
 RowBox[{"{", 
  RowBox[{
   RowBox[{"{", 
    RowBox[{
     RowBox[{"{", 
      RowBox[{"p", "\[Rule]", 
       RowBox[{"-", "5.929178749951351`"}]}], "}"}], ",", 
     RowBox[{"{", 
      RowBox[{"p", "\[Rule]", "0.00755021382658815`"}], "}"}], ",", 
     RowBox[{"{", 
      RowBox[{"p", "\[Rule]", "0.41863003537513815`"}], "}"}]}], "}"}], ",", 
   "0.0005`", ",", "0.4`", ",", "32"}], "}"}]], "Print",
 CellChangeTimes->{3.7843969706463995`*^9, 3.7843971539647255`*^9, 
  3.784397627601363*^9, 3.7843989133301754`*^9, 3.784399070020345*^9, 
  3.7843994352161126`*^9},ExpressionUUID->"ce45e80b-29b8-4980-a199-\
b2034646e2c8"],

Cell[BoxData[
 RowBox[{"{", 
  RowBox[{
   RowBox[{"{", 
    RowBox[{
     RowBox[{"{", 
      RowBox[{"p", "\[Rule]", 
       RowBox[{"-", "6.182206887154145`"}]}], "}"}], ",", 
     RowBox[{"{", 
      RowBox[{"p", "\[Rule]", "0.007428896191913115`"}], "}"}], ",", 
     RowBox[{"{", 
      RowBox[{"p", "\[Rule]", "0.4216545526813716`"}], "}"}]}], "}"}], ",", 
   "0.0005`", ",", "0.4`", ",", "33"}], "}"}]], "Print",
 CellChangeTimes->{3.7843969706463995`*^9, 3.7843971539647255`*^9, 
  3.784397627601363*^9, 3.7843989133301754`*^9, 3.784399070020345*^9, 
  3.784399435226106*^9},ExpressionUUID->"b18fe7fa-0ef0-4f80-ae50-\
7076b9ae0bb9"],

Cell[BoxData[
 RowBox[{"{", 
  RowBox[{
   RowBox[{"{", 
    RowBox[{
     RowBox[{"{", 
      RowBox[{"p", "\[Rule]", 
       RowBox[{"-", "6.435021415697792`"}]}], "}"}], ",", 
     RowBox[{"{", 
      RowBox[{"p", "\[Rule]", "0.007318665400947088`"}], "}"}], ",", 
     RowBox[{"{", 
      RowBox[{"p", "\[Rule]", "0.42445437448475065`"}], "}"}]}], "}"}], ",", 
   "0.0005`", ",", "0.4`", ",", "34"}], "}"}]], "Print",
 CellChangeTimes->{3.7843969706463995`*^9, 3.7843971539647255`*^9, 
  3.784397627601363*^9, 3.7843989133301754`*^9, 3.784399070020345*^9, 
  3.7843994352371225`*^9},ExpressionUUID->"2e6d9377-7e5f-4398-9269-\
5bed5ad9bc21"],

Cell[BoxData[
 RowBox[{"{", 
  RowBox[{
   RowBox[{"{", 
    RowBox[{
     RowBox[{"{", 
      RowBox[{"p", "\[Rule]", 
       RowBox[{"-", "6.687645286829914`"}]}], "}"}], ",", 
     RowBox[{"{", 
      RowBox[{"p", "\[Rule]", "0.007218067444602949`"}], "}"}], ",", 
     RowBox[{"{", 
      RowBox[{"p", "\[Rule]", "0.42705390604198346`"}], "}"}]}], "}"}], ",", 
   "0.0005`", ",", "0.4`", ",", "35"}], "}"}]], "Print",
 CellChangeTimes->{3.7843969706463995`*^9, 3.7843971539647255`*^9, 
  3.784397627601363*^9, 3.7843989133301754`*^9, 3.784399070020345*^9, 
  3.784399435247115*^9},ExpressionUUID->"0f3a49dc-8e20-4881-8750-\
a3db92772f8f"],

Cell[BoxData[
 RowBox[{"{", 
  RowBox[{
   RowBox[{"{", 
    RowBox[{
     RowBox[{"{", 
      RowBox[{"p", "\[Rule]", 
       RowBox[{"-", "6.940098250403891`"}]}], "}"}], ",", 
     RowBox[{"{", 
      RowBox[{"p", "\[Rule]", "0.007125892014582841`"}], "}"}], ",", 
     RowBox[{"{", 
      RowBox[{"p", "\[Rule]", "0.42947410751474613`"}], "}"}]}], "}"}], ",", 
   "0.0005`", ",", "0.4`", ",", "36"}], "}"}]], "Print",
 CellChangeTimes->{3.7843969706463995`*^9, 3.7843971539647255`*^9, 
  3.784397627601363*^9, 3.7843989133301754`*^9, 3.784399070020345*^9, 
  3.784399435258086*^9},ExpressionUUID->"945c3896-1903-4756-b8ea-\
c7c96527a07d"],

Cell[BoxData[
 RowBox[{"{", 
  RowBox[{
   RowBox[{"{", 
    RowBox[{
     RowBox[{"{", 
      RowBox[{"p", "\[Rule]", 
       RowBox[{"-", "7.192397398429569`"}]}], "}"}], ",", 
     RowBox[{"{", 
      RowBox[{"p", "\[Rule]", "0.007041123481323457`"}], "}"}], ",", 
     RowBox[{"{", 
      RowBox[{"p", "\[Rule]", "0.43173308654244874`"}], "}"}]}], "}"}], ",", 
   "0.0005`", ",", "0.4`", ",", "37"}], "}"}]], "Print",
 CellChangeTimes->{3.7843969706463995`*^9, 3.7843971539647255`*^9, 
  3.784397627601363*^9, 3.7843989133301754`*^9, 3.784399070020345*^9, 
  3.784399435269083*^9},ExpressionUUID->"394bca8f-8166-40f2-88b9-\
0e88ad80bf5a"],

Cell[BoxData[
 RowBox[{"{", 
  RowBox[{
   RowBox[{"{", 
    RowBox[{
     RowBox[{"{", 
      RowBox[{"p", "\[Rule]", 
       RowBox[{"-", "7.444557600769671`"}]}], "}"}], ",", 
     RowBox[{"{", 
      RowBox[{"p", "\[Rule]", "0.0069629032515524415`"}], "}"}], ",", 
     RowBox[{"{", 
      RowBox[{"p", "\[Rule]", "0.4338465715810867`"}], "}"}]}], "}"}], ",", 
   "0.0005`", ",", "0.4`", ",", "38"}], "}"}]], "Print",
 CellChangeTimes->{3.7843969706463995`*^9, 3.7843971539647255`*^9, 
  3.784397627601363*^9, 3.7843989133301754`*^9, 3.784399070020345*^9, 
  3.7843994352790747`*^9},ExpressionUUID->"54bda21c-8a12-4ff8-8130-\
5381c40a143e"],

Cell[BoxData[
 RowBox[{"{", 
  RowBox[{
   RowBox[{"{", 
    RowBox[{
     RowBox[{"{", 
      RowBox[{"p", "\[Rule]", 
       RowBox[{"-", "7.696591857301952`"}]}], "}"}], ",", 
     RowBox[{"{", 
      RowBox[{"p", "\[Rule]", "0.006890500537452052`"}], "}"}], ",", 
     RowBox[{"{", 
      RowBox[{"p", "\[Rule]", "0.43582829329623424`"}], "}"}]}], "}"}], ",", 
   "0.0005`", ",", "0.4`", ",", "39"}], "}"}]], "Print",
 CellChangeTimes->{3.7843969706463995`*^9, 3.7843971539647255`*^9, 
  3.784397627601363*^9, 3.7843989133301754`*^9, 3.784399070020345*^9, 
  3.7843994352890787`*^9},ExpressionUUID->"f6fa0fc1-c236-407f-a9e6-\
a2ea25e26117"],

Cell[BoxData[
 RowBox[{"{", 
  RowBox[{
   RowBox[{"{", 
    RowBox[{
     RowBox[{"{", 
      RowBox[{"p", "\[Rule]", 
       RowBox[{"-", "7.948511584761304`"}]}], "}"}], ",", 
     RowBox[{"{", 
      RowBox[{"p", "\[Rule]", "0.006823289422597927`"}], "}"}], ",", 
     RowBox[{"{", 
      RowBox[{"p", "\[Rule]", "0.43769029433920553`"}], "}"}]}], "}"}], ",", 
   "0.0005`", ",", "0.4`", ",", "40"}], "}"}]], "Print",
 CellChangeTimes->{3.7843969706463995`*^9, 3.7843971539647255`*^9, 
  3.784397627601363*^9, 3.7843989133301754`*^9, 3.784399070020345*^9, 
  3.784399435299065*^9},ExpressionUUID->"74f8a3f7-f5dd-403c-9f30-\
a66b5e2f9757"],

Cell[BoxData[
 RowBox[{"{", 
  RowBox[{
   RowBox[{"{", 
    RowBox[{"{", 
     RowBox[{"p", "\[Rule]", 
      RowBox[{"-", "0.0005707064816451862`"}]}], "}"}], "}"}], ",", "0.0005`",
    ",", "0.5`", ",", "3"}], "}"}]], "Print",
 CellChangeTimes->{3.7843969706463995`*^9, 3.7843971539647255`*^9, 
  3.784397627601363*^9, 3.7843989133301754`*^9, 3.784399070020345*^9, 
  3.784399435309078*^9},ExpressionUUID->"95edc6d5-23c5-4b7a-9fda-\
8a1da47b5233"],

Cell[BoxData[
 RowBox[{"{", 
  RowBox[{
   RowBox[{"{", 
    RowBox[{"{", 
     RowBox[{"p", "\[Rule]", 
      RowBox[{"-", "0.0013312615684062119`"}]}], "}"}], "}"}], ",", "0.0005`",
    ",", "0.5`", ",", "4"}], "}"}]], "Print",
 CellChangeTimes->{3.7843969706463995`*^9, 3.7843971539647255`*^9, 
  3.784397627601363*^9, 3.7843989133301754`*^9, 3.784399070020345*^9, 
  3.7843994353200517`*^9},ExpressionUUID->"0334477b-fbd8-41c4-bf8b-\
704918f4d789"],

Cell[BoxData[
 RowBox[{"{", 
  RowBox[{
   RowBox[{"{", 
    RowBox[{"{", 
     RowBox[{"p", "\[Rule]", 
      RowBox[{"-", "0.0023955801793364767`"}]}], "}"}], "}"}], ",", "0.0005`",
    ",", "0.5`", ",", "5"}], "}"}]], "Print",
 CellChangeTimes->{3.7843969706463995`*^9, 3.7843971539647255`*^9, 
  3.784397627601363*^9, 3.7843989133301754`*^9, 3.784399070020345*^9, 
  3.7843994353300557`*^9},ExpressionUUID->"b498eacc-9fa8-45ec-921e-\
9b242ab76f89"],

Cell[BoxData[
 RowBox[{"{", 
  RowBox[{
   RowBox[{"{", 
    RowBox[{"{", 
     RowBox[{"p", "\[Rule]", 
```
