## Supplementary material for "Diversification or collapse of self-incompatibility haplotypes as a rescue process": All scripts: sc-balance.nb (part 2 of 3)

```
      RowBox[{"-", "0.003991921306589882`"}]}], "}"}], "}"}], ",", "0.0005`", 
   ",", "0.5`", ",", "6"}], "}"}]], "Print",
 CellChangeTimes->{3.7843969706463995`*^9, 3.7843971539647255`*^9, 
  3.784397627601363*^9, 3.7843989133301754`*^9, 3.784399070020345*^9, 
  3.784399435340043*^9},ExpressionUUID->"860cc05a-2474-4321-8540-\
af59ebd21b65"],

Cell[BoxData[
 RowBox[{"{", 
  RowBox[{
   RowBox[{"{", 
    RowBox[{"{", 
     RowBox[{"p", "\[Rule]", 
      RowBox[{"-", "0.006655595645512235`"}]}], "}"}], "}"}], ",", "0.0005`", 
   ",", "0.5`", ",", "7"}], "}"}]], "Print",
 CellChangeTimes->{3.7843969706463995`*^9, 3.7843971539647255`*^9, 
  3.784397627601363*^9, 3.7843989133301754`*^9, 3.784399070020345*^9, 
  3.784399435353055*^9},ExpressionUUID->"b8457605-df32-497f-ae6a-\
9204791d6f8e"],

Cell[BoxData[
 RowBox[{"{", 
  RowBox[{
   RowBox[{"{", 
    RowBox[{"{", 
     RowBox[{"p", "\[Rule]", 
      RowBox[{"-", "0.012016886162256619`"}]}], "}"}], "}"}], ",", "0.0005`", 
   ",", "0.5`", ",", "8"}], "}"}]], "Print",
 CellChangeTimes->{3.7843969706463995`*^9, 3.7843971539647255`*^9, 
  3.784397627601363*^9, 3.7843989133301754`*^9, 3.784399070020345*^9, 
  3.7843994353630505`*^9},ExpressionUUID->"7116c5c7-a052-468d-8150-\
a21c49fb970e"],

Cell[BoxData[
 RowBox[{"{", 
  RowBox[{
   RowBox[{"{", 
    RowBox[{"{", 
     RowBox[{"p", "\[Rule]", 
      RowBox[{"-", "0.02878951135163081`"}]}], "}"}], "}"}], ",", "0.0005`", 
   ",", "0.5`", ",", "9"}], "}"}]], "Print",
 CellChangeTimes->{3.7843969706463995`*^9, 3.7843971539647255`*^9, 
  3.784397627601363*^9, 3.7843989133301754`*^9, 3.784399070020345*^9, 
  3.7843994353770223`*^9},ExpressionUUID->"fe749c73-298f-44d9-9ac5-\
0abd10b0dd85"],

Cell[BoxData[
 RowBox[{"{", 
  RowBox[{
   RowBox[{"{", 
    RowBox[{"{", 
     RowBox[{"p", "\[Rule]", 
      RowBox[{"-", "0.3085620659445476`"}]}], "}"}], "}"}], ",", "0.0005`", 
   ",", "0.5`", ",", "10"}], "}"}]], "Print",
 CellChangeTimes->{3.7843969706463995`*^9, 3.7843971539647255`*^9, 
  3.784397627601363*^9, 3.7843989133301754`*^9, 3.784399070020345*^9, 
  3.784399435393012*^9},ExpressionUUID->"729cceec-a60d-4534-98c8-\
c21990bf25da"],

Cell[BoxData[
 RowBox[{"{", 
  RowBox[{
   RowBox[{"{", 
    RowBox[{
     RowBox[{"{", 
      RowBox[{"p", "\[Rule]", 
       RowBox[{"-", "0.6971960215448479`"}]}], "}"}], ",", 
     RowBox[{"{", 
      RowBox[{"p", "\[Rule]", "0.04159291055736664`"}], "}"}], ",", 
     RowBox[{"{", 
      RowBox[{"p", "\[Rule]", "0.1551033608625438`"}], "}"}]}], "}"}], ",", 
   "0.0005`", ",", "0.5`", ",", "11"}], "}"}]], "Print",
 CellChangeTimes->{3.7843969706463995`*^9, 3.7843971539647255`*^9, 
  3.784397627601363*^9, 3.7843989133301754`*^9, 3.784399070020345*^9, 
  3.784399435409006*^9},ExpressionUUID->"03d105a0-003b-4e76-8d89-\
646d5f493e3f"],

Cell[BoxData[
 RowBox[{"{", 
  RowBox[{
   RowBox[{"{", 
    RowBox[{
     RowBox[{"{", 
      RowBox[{"p", "\[Rule]", 
       RowBox[{"-", "1.009490306883137`"}]}], "}"}], ",", 
     RowBox[{"{", 
      RowBox[{"p", "\[Rule]", "0.020794267178160433`"}], "}"}], ",", 
     RowBox[{"{", 
      RowBox[{"p", "\[Rule]", "0.23807135204880464`"}], "}"}]}], "}"}], ",", 
   "0.0005`", ",", "0.5`", ",", "12"}], "}"}]], "Print",
 CellChangeTimes->{3.7843969706463995`*^9, 3.7843971539647255`*^9, 
  3.784397627601363*^9, 3.7843989133301754`*^9, 3.784399070020345*^9, 
  3.784399435421997*^9},ExpressionUUID->"cfeac6a1-cd15-40f8-a389-\
0d4df7645fd8"],

Cell[BoxData[
 RowBox[{"{", 
  RowBox[{
   RowBox[{"{", 
    RowBox[{
     RowBox[{"{", 
      RowBox[{"p", "\[Rule]", 
       RowBox[{"-", "1.2982896884708701`"}]}], "}"}], ",", 
     RowBox[{"{", 
      RowBox[{"p", "\[Rule]", "0.014985515491569004`"}], "}"}], ",", 
     RowBox[{"{", 
      RowBox[{"p", "\[Rule]", "0.28255454779189487`"}], "}"}]}], "}"}], ",", 
   "0.0005`", ",", "0.5`", ",", "13"}], "}"}]], "Print",
 CellChangeTimes->{3.7843969706463995`*^9, 3.7843971539647255`*^9, 
  3.784397627601363*^9, 3.7843989133301754`*^9, 3.784399070020345*^9, 
  3.7843994354399853`*^9},ExpressionUUID->"dda538fd-3319-41c4-bf8b-\
89af13892687"],

Cell[BoxData[
 RowBox[{"{", 
  RowBox[{
   RowBox[{"{", 
    RowBox[{
     RowBox[{"{", 
      RowBox[{"p", "\[Rule]", 
       RowBox[{"-", "1.57555527294283`"}]}], "}"}], ",", 
     RowBox[{"{", 
      RowBox[{"p", "\[Rule]", "0.012180064695791469`"}], "}"}], ",", 
     RowBox[{"{", 
      RowBox[{"p", "\[Rule]", "0.3125006455283977`"}], "}"}]}], "}"}], ",", 
   "0.0005`", ",", "0.5`", ",", "14"}], "}"}]], "Print",
 CellChangeTimes->{3.7843969706463995`*^9, 3.7843971539647255`*^9, 
  3.784397627601363*^9, 3.7843989133301754`*^9, 3.784399070020345*^9, 
  3.784399435458976*^9},ExpressionUUID->"61c9a19e-fe34-4a58-b2d4-\
231b144e5869"],

Cell[BoxData[
 RowBox[{"{", 
  RowBox[{
   RowBox[{"{", 
    RowBox[{
     RowBox[{"{", 
      RowBox[{"p", "\[Rule]", 
       RowBox[{"-", "1.8460372685707862`"}]}], "}"}], ",", 
     RowBox[{"{", 
      RowBox[{"p", "\[Rule]", "0.01052052192986044`"}], "}"}], ",", 
     RowBox[{"{", 
      RowBox[{"p", "\[Rule]", "0.3345172463910506`"}], "}"}]}], "}"}], ",", 
   "0.0005`", ",", "0.5`", ",", "15"}], "}"}]], "Print",
 CellChangeTimes->{3.7843969706463995`*^9, 3.7843971539647255`*^9, 
  3.784397627601363*^9, 3.7843989133301754`*^9, 3.784399070020345*^9, 
  3.784399435474965*^9},ExpressionUUID->"f6b31d68-e1b6-4716-be92-\
f381326a21d7"],

Cell[BoxData[
 RowBox[{"{", 
  RowBox[{
   RowBox[{"{", 
    RowBox[{
     RowBox[{"{", 
      RowBox[{"p", "\[Rule]", 
       RowBox[{"-", "2.112106681970528`"}]}], "}"}], ",", 
     RowBox[{"{", 
      RowBox[{"p", "\[Rule]", "0.009422495777872577`"}], "}"}], ",", 
     RowBox[{"{", 
      RowBox[{"p", "\[Rule]", "0.35155974841154597`"}], "}"}]}], "}"}], ",", 
   "0.0005`", ",", "0.5`", ",", "16"}], "}"}]], "Print",
 CellChangeTimes->{3.7843969706463995`*^9, 3.7843971539647255`*^9, 
  3.784397627601363*^9, 3.7843989133301754`*^9, 3.784399070020345*^9, 
  3.7843994354899626`*^9},ExpressionUUID->"56b586f9-d37a-415f-9edf-\
1ec08e281d14"],

Cell[BoxData[
 RowBox[{"{", 
  RowBox[{
   RowBox[{"{", 
    RowBox[{
     RowBox[{"{", 
      RowBox[{"p", "\[Rule]", 
       RowBox[{"-", "2.3751113301446956`"}]}], "}"}], ",", 
     RowBox[{"{", 
      RowBox[{"p", "\[Rule]", "0.00864182551033899`"}], "}"}], ",", 
     RowBox[{"{", 
      RowBox[{"p", "\[Rule]", "0.36522012932201287`"}], "}"}]}], "}"}], ",", 
   "0.0005`", ",", "0.5`", ",", "17"}], "}"}]], "Print",
 CellChangeTimes->{3.7843969706463995`*^9, 3.7843971539647255`*^9, 
  3.784397627601363*^9, 3.7843989133301754`*^9, 3.784399070020345*^9, 
  3.784399435501952*^9},ExpressionUUID->"2d63f03d-6325-4344-b325-\
6e04f7c57504"],

Cell[BoxData[
 RowBox[{"{", 
  RowBox[{
   RowBox[{"{", 
    RowBox[{
     RowBox[{"{", 
      RowBox[{"p", "\[Rule]", 
       RowBox[{"-", "2.635885766833637`"}]}], "}"}], ",", 
     RowBox[{"{", 
      RowBox[{"p", "\[Rule]", "0.008058147127180147`"}], "}"}], ",", 
     RowBox[{"{", 
      RowBox[{"p", "\[Rule]", "0.3764533068628786`"}], "}"}]}], "}"}], ",", 
   "0.0005`", ",", "0.5`", ",", "18"}], "}"}]], "Print",
 CellChangeTimes->{3.7843969706463995`*^9, 3.7843971539647255`*^9, 
  3.784397627601363*^9, 3.7843989133301754`*^9, 3.784399070020345*^9, 
  3.784399435515945*^9},ExpressionUUID->"4e85d0bc-6dd7-4098-9da3-\
47f21f06e435"],

Cell[BoxData[
 RowBox[{"{", 
  RowBox[{
   RowBox[{"{", 
    RowBox[{
     RowBox[{"{", 
      RowBox[{"p", "\[Rule]", 
       RowBox[{"-", "2.89497928808468`"}]}], "}"}], ",", 
     RowBox[{"{", 
      RowBox[{"p", "\[Rule]", "0.007605187002965523`"}], "}"}], ",", 
     RowBox[{"{", 
      RowBox[{"p", "\[Rule]", "0.3858748507069018`"}], "}"}]}], "}"}], ",", 
   "0.0005`", ",", "0.5`", ",", "19"}], "}"}]], "Print",
 CellChangeTimes->{3.7843969706463995`*^9, 3.7843971539647255`*^9, 
  3.784397627601363*^9, 3.7843989133301754`*^9, 3.784399070020345*^9, 
  3.784399435528936*^9},ExpressionUUID->"7d19db21-8f48-42ed-8a86-\
481b22836b95"],

Cell[BoxData[
 RowBox[{"{", 
  RowBox[{
   RowBox[{"{", 
    RowBox[{
     RowBox[{"{", 
      RowBox[{"p", "\[Rule]", 
       RowBox[{"-", "3.152770503390071`"}]}], "}"}], ",", 
     RowBox[{"{", 
      RowBox[{"p", "\[Rule]", "0.007243423680666453`"}], "}"}], ",", 
     RowBox[{"{", 
      RowBox[{"p", "\[Rule]", "0.39390289180335736`"}], "}"}]}], "}"}], ",", 
   "0.0005`", ",", "0.5`", ",", "20"}], "}"}]], "Print",
 CellChangeTimes->{3.7843969706463995`*^9, 3.7843971539647255`*^9, 
  3.784397627601363*^9, 3.7843989133301754`*^9, 3.784399070020345*^9, 
  3.784399435541931*^9},ExpressionUUID->"d48ebfaf-8aa8-4e0c-977d-\
ea6cb4f1e46b"],

Cell[BoxData[
 RowBox[{"{", 
  RowBox[{
   RowBox[{"{", 
    RowBox[{
     RowBox[{"{", 
      RowBox[{"p", "\[Rule]", 
       RowBox[{"-", "3.409530003136036`"}]}], "}"}], ",", 
     RowBox[{"{", 
      RowBox[{"p", "\[Rule]", "0.006947818464159051`"}], "}"}], ",", 
     RowBox[{"{", 
      RowBox[{"p", "\[Rule]", "0.4008330592345957`"}], "}"}]}], "}"}], ",", 
   "0.0005`", ",", "0.5`", ",", "21"}], "}"}]], "Print",
 CellChangeTimes->{3.7843969706463995`*^9, 3.7843971539647255`*^9, 
  3.784397627601363*^9, 3.7843989133301754`*^9, 3.784399070020345*^9, 
  3.784399435556922*^9},ExpressionUUID->"e8d8b2c8-4bbd-4d34-a238-\
801003e90226"],

Cell[BoxData[
 RowBox[{"{", 
  RowBox[{
   RowBox[{"{", 
    RowBox[{
     RowBox[{"{", 
      RowBox[{"p", "\[Rule]", 
       RowBox[{"-", "3.6654569304031304`"}]}], "}"}], ",", 
     RowBox[{"{", 
      RowBox[{"p", "\[Rule]", "0.006701734743328265`"}], "}"}], ",", 
     RowBox[{"{", 
      RowBox[{"p", "\[Rule]", "0.4068811326912862`"}], "}"}]}], "}"}], ",", 
   "0.0005`", ",", "0.5`", ",", "22"}], "}"}]], "Print",
 CellChangeTimes->{3.7843969706463995`*^9, 3.7843971539647255`*^9, 
  3.784397627601363*^9, 3.7843989133301754`*^9, 3.784399070020345*^9, 
  3.7843994355709124`*^9},ExpressionUUID->"0c7614da-6324-42ef-94e6-\
6ebbfe913579"],

Cell[BoxData[
 RowBox[{"{", 
  RowBox[{
   RowBox[{"{", 
    RowBox[{
     RowBox[{"{", 
      RowBox[{"p", "\[Rule]", 
       RowBox[{"-", "3.92070144716336`"}]}], "}"}], ",", 
     RowBox[{"{", 
      RowBox[{"p", "\[Rule]", "0.006493684950056677`"}], "}"}], ",", 
     RowBox[{"{", 
      RowBox[{"p", "\[Rule]", "0.41220876171355314`"}], "}"}]}], "}"}], ",", 
   "0.0005`", ",", "0.5`", ",", "23"}], "}"}]], "Print",
 CellChangeTimes->{3.7843969706463995`*^9, 3.7843971539647255`*^9, 
  3.784397627601363*^9, 3.7843989133301754`*^9, 3.784399070020345*^9, 
  3.7843994355849047`*^9},ExpressionUUID->"20c147ef-57d6-40a2-9822-\
3cdbb61da9d9"],

Cell[BoxData[
 RowBox[{"{", 
  RowBox[{
   RowBox[{"{", 
    RowBox[{
     RowBox[{"{", 
      RowBox[{"p", "\[Rule]", 
       RowBox[{"-", "4.175379123620147`"}]}], "}"}], ",", 
     RowBox[{"{", 
      RowBox[{"p", "\[Rule]", "0.00631548084428341`"}], "}"}], ",", 
     RowBox[{"{", 
      RowBox[{"p", "\[Rule]", "0.4169397047448791`"}], "}"}]}], "}"}], ",", 
   "0.0005`", ",", "0.5`", ",", "24"}], "}"}]], "Print",
 CellChangeTimes->{3.7843969706463995`*^9, 3.7843971539647255`*^9, 
  3.784397627601363*^9, 3.7843989133301754`*^9, 3.784399070020345*^9, 
  3.784399435599896*^9},ExpressionUUID->"ddf5675a-7b27-4a6a-9e34-\
cc88fd42328c"],

Cell[BoxData[
 RowBox[{"{", 
  RowBox[{
   RowBox[{"{", 
    RowBox[{
     RowBox[{"{", 
      RowBox[{"p", "\[Rule]", 
       RowBox[{"-", "4.429580479852069`"}]}], "}"}], ",", 
     RowBox[{"{", 
      RowBox[{"p", "\[Rule]", "0.006161127989717156`"}], "}"}], ",", 
     RowBox[{"{", 
      RowBox[{"p", "\[Rule]", "0.42117047630013266`"}], "}"}]}], "}"}], ",", 
   "0.0005`", ",", "0.5`", ",", "25"}], "}"}]], "Print",
 CellChangeTimes->{3.7843969706463995`*^9, 3.7843971539647255`*^9, 
  3.784397627601363*^9, 3.7843989133301754`*^9, 3.784399070020345*^9, 
  3.784399435615887*^9},ExpressionUUID->"b864737d-4247-4ebb-a8f0-\
13976c7803cd"],

Cell[BoxData[
 RowBox[{"{", 
  RowBox[{
   RowBox[{"{", 
    RowBox[{
     RowBox[{"{", 
      RowBox[{"p", "\[Rule]", 
       RowBox[{"-", "4.683377501417976`"}]}], "}"}], ",", 
     RowBox[{"{", 
      RowBox[{"p", "\[Rule]", "0.006026136959481829`"}], "}"}], ",", 
     RowBox[{"{", 
      RowBox[{"p", "\[Rule]", "0.42497755136504023`"}], "}"}]}], "}"}], ",", 
   "0.0005`", ",", "0.5`", ",", "26"}], "}"}]], "Print",
 CellChangeTimes->{3.7843969706463995`*^9, 3.7843971539647255`*^9, 
  3.784397627601363*^9, 3.7843989133301754`*^9, 3.784399070020345*^9, 
  3.784399435629882*^9},ExpressionUUID->"314edb19-7d44-4adb-8409-\
a07a70cc4eae"],

Cell[BoxData[
 RowBox[{"{", 
  RowBox[{
   RowBox[{"{", 
    RowBox[{
     RowBox[{"{", 
      RowBox[{"p", "\[Rule]", 
       RowBox[{"-", "4.936828202115735`"}]}], "}"}], ",", 
     RowBox[{"{", 
      RowBox[{"p", "\[Rule]", "0.005907078789357381`"}], "}"}], ",", 
     RowBox[{"{", 
      RowBox[{"p", "\[Rule]", "0.4284223727016903`"}], "}"}]}], "}"}], ",", 
   "0.0005`", ",", "0.5`", ",", "27"}], "}"}]], "Print",
 CellChangeTimes->{3.7843969706463995`*^9, 3.7843971539647255`*^9, 
  3.784397627601363*^9, 3.7843989133301754`*^9, 3.784399070020345*^9, 
  3.7843994356438713`*^9},ExpressionUUID->"387ad192-7f3a-4666-bd45-\
ceef11a4f0b8"],

Cell[BoxData[
 RowBox[{"{", 
  RowBox[{
   RowBox[{"{", 
    RowBox[{
     RowBox[{"{", 
      RowBox[{"p", "\[Rule]", 
       RowBox[{"-", "5.1899798898894565`"}]}], "}"}], ",", 
     RowBox[{"{", 
      RowBox[{"p", "\[Rule]", "0.005801289248414624`"}], "}"}], ",", 
     RowBox[{"{", 
      RowBox[{"p", "\[Rule]", "0.43155491248511973`"}], "}"}]}], "}"}], ",", 
   "0.0005`", ",", "0.5`", ",", "28"}], "}"}]], "Print",
 CellChangeTimes->{3.7843969706463995`*^9, 3.7843971539647255`*^9, 
  3.784397627601363*^9, 3.7843989133301754`*^9, 3.784399070020345*^9, 
  3.784399435658863*^9},ExpressionUUID->"258256e2-0b1c-4c50-91a2-\
7554ee849a69"],

Cell[BoxData[
 RowBox[{"{", 
  RowBox[{
   RowBox[{"{", 
    RowBox[{
     RowBox[{"{", 
      RowBox[{"p", "\[Rule]", 
       RowBox[{"-", "5.4428715498094755`"}]}], "}"}], ",", 
     RowBox[{"{", 
      RowBox[{"p", "\[Rule]", "0.005706666865111627`"}], "}"}], ",", 
     RowBox[{"{", 
      RowBox[{"p", "\[Rule]", "0.43441625725720723`"}], "}"}]}], "}"}], ",", 
   "0.0005`", ",", "0.5`", ",", "29"}], "}"}]], "Print",
 CellChangeTimes->{3.7843969706463995`*^9, 3.7843971539647255`*^9, 
  3.784397627601363*^9, 3.7843989133301754`*^9, 3.784399070020345*^9, 
  3.784399435669856*^9},ExpressionUUID->"a259b2ec-ff09-41d4-a0ab-\
5878d14c6b50"],

Cell[BoxData[
 RowBox[{"{", 
  RowBox[{
   RowBox[{"{", 
    RowBox[{
     RowBox[{"{", 
      RowBox[{"p", "\[Rule]", 
       RowBox[{"-", "5.6955356126388565`"}]}], "}"}], ",", 
     RowBox[{"{", 
      RowBox[{"p", "\[Rule]", "0.005621531765491428`"}], "}"}], ",", 
     RowBox[{"{", 
      RowBox[{"p", "\[Rule]", "0.4370405176549739`"}], "}"}]}], "}"}], ",", 
   "0.0005`", ",", "0.5`", ",", "30"}], "}"}]], "Print",
 CellChangeTimes->{3.7843969706463995`*^9, 3.7843971539647255`*^9, 
  3.784397627601363*^9, 3.7843989133301754`*^9, 3.784399070020345*^9, 
  3.784399435680851*^9},ExpressionUUID->"0e0a407a-b998-4b64-acc8-\
4779835cd8a1"],

Cell[BoxData[
 RowBox[{"{", 
  RowBox[{
   RowBox[{"{", 
    RowBox[{
     RowBox[{"{", 
      RowBox[{"p", "\[Rule]", 
       RowBox[{"-", "5.947999287468598`"}]}], "}"}], ",", 
     RowBox[{"{", 
      RowBox[{"p", "\[Rule]", "0.0055445249791606435`"}], "}"}], ",", 
     RowBox[{"{", 
      RowBox[{"p", "\[Rule]", "0.4394562617398115`"}], "}"}]}], "}"}], ",", 
   "0.0005`", ",", "0.5`", ",", "31"}], "}"}]], "Print",
 CellChangeTimes->{3.7843969706463995`*^9, 3.7843971539647255`*^9, 
  3.784397627601363*^9, 3.7843989133301754`*^9, 3.784399070020345*^9, 
  3.7843994356948447`*^9},ExpressionUUID->"ab1dc2c8-5c94-43ac-b8c5-\
93fe189f1dfd"],

Cell[BoxData[
 RowBox[{"{", 
  RowBox[{
   RowBox[{"{", 
    RowBox[{
     RowBox[{"{", 
      RowBox[{"p", "\[Rule]", 
       RowBox[{"-", "6.200285579653071`"}]}], "}"}], ",", 
     RowBox[{"{", 
      RowBox[{"p", "\[Rule]", "0.005474535293496952`"}], "}"}], ",", 
     RowBox[{"{", 
      RowBox[{"p", "\[Rule]", "0.441687606078715`"}], "}"}]}], "}"}], ",", 
   "0.0005`", ",", "0.5`", ",", "32"}], "}"}]], "Print",
 CellChangeTimes->{3.7843969706463995`*^9, 3.7843971539647255`*^9, 
  3.784397627601363*^9, 3.7843989133301754`*^9, 3.784399070020345*^9, 
  3.784399435707838*^9},ExpressionUUID->"82189b1b-6c36-44ca-ad37-\
8707ef2e7b1e"],

Cell[BoxData[
 RowBox[{"{", 
  RowBox[{
   RowBox[{"{", 
    RowBox[{
     RowBox[{"{", 
      RowBox[{"p", "\[Rule]", 
       RowBox[{"-", "6.452414077998189`"}]}], "}"}], ",", 
     RowBox[{"{", 
      RowBox[{"p", "\[Rule]", "0.0054106452454488`"}], "}"}], ",", 
     RowBox[{"{", 
      RowBox[{"p", "\[Rule]", "0.44375505694064665`"}], "}"}]}], "}"}], ",", 
   "0.0005`", ",", "0.5`", ",", "33"}], "}"}]], "Print",
 CellChangeTimes->{3.7843969706463995`*^9, 3.7843971539647255`*^9, 
  3.784397627601363*^9, 3.7843989133301754`*^9, 3.784399070020345*^9, 
  3.784399435723827*^9},ExpressionUUID->"5f692864-e032-48e1-9d6f-\
7830651ee8d7"],

Cell[BoxData[
 RowBox[{"{", 
  RowBox[{
   RowBox[{"{", 
    RowBox[{
     RowBox[{"{", 
      RowBox[{"p", "\[Rule]", 
       RowBox[{"-", "6.704401570359598`"}]}], "}"}], ",", 
     RowBox[{"{", 
      RowBox[{"p", "\[Rule]", "0.005352090652668694`"}], "}"}], ",", 
     RowBox[{"{", 
      RowBox[{"p", "\[Rule]", "0.44567616636360025`"}], "}"}]}], "}"}], ",", 
   "0.0005`", ",", "0.5`", ",", "34"}], "}"}]], "Print",
 CellChangeTimes->{3.7843969706463995`*^9, 3.7843971539647255`*^9, 
  3.784397627601363*^9, 3.7843989133301754`*^9, 3.784399070020345*^9, 
  3.7843994357398186`*^9},ExpressionUUID->"13100fb9-d765-4a81-90ea-\
c676e7d03579"],

Cell[BoxData[
 RowBox[{"{", 
  RowBox[{
   RowBox[{"{", 
    RowBox[{
     RowBox[{"{", 
      RowBox[{"p", "\[Rule]", 
       RowBox[{"-", "6.956262529997953`"}]}], "}"}], ",", 
     RowBox[{"{", 
      RowBox[{"p", "\[Rule]", "0.005298229882455881`"}], "}"}], ",", 
     RowBox[{"{", 
      RowBox[{"p", "\[Rule]", "0.4474660492409346`"}], "}"}]}], "}"}], ",", 
   "0.0005`", ",", "0.5`", ",", "35"}], "}"}]], "Print",
 CellChangeTimes->{3.7843969706463995`*^9, 3.7843971539647255`*^9, 
  3.784397627601363*^9, 3.7843989133301754`*^9, 3.784399070020345*^9, 
  3.784399435752811*^9},ExpressionUUID->"f0a4a132-997b-40ac-9c9a-\
7361a847df1f"],

Cell[BoxData[
 RowBox[{"{", 
  RowBox[{
   RowBox[{"{", 
    RowBox[{
     RowBox[{"{", 
      RowBox[{"p", "\[Rule]", 
       RowBox[{"-", "7.208009503442394`"}]}], "}"}], ",", 
     RowBox[{"{", 
      RowBox[{"p", "\[Rule]", "0.0052485202299346`"}], "}"}], ",", 
     RowBox[{"{", 
      RowBox[{"p", "\[Rule]", "0.4491377948066627`"}], "}"}]}], "}"}], ",", 
   "0.0005`", ",", "0.5`", ",", "36"}], "}"}]], "Print",
 CellChangeTimes->{3.7843969706463995`*^9, 3.7843971539647255`*^9, 
  3.784397627601363*^9, 3.7843989133301754`*^9, 3.784399070020345*^9, 
  3.784399435764803*^9},ExpressionUUID->"2775cf22-68d9-4060-ae81-\
0bc4f50a65cb"],

Cell[BoxData[
 RowBox[{"{", 
  RowBox[{
   RowBox[{"{", 
    RowBox[{
     RowBox[{"{", 
      RowBox[{"p", "\[Rule]", 
       RowBox[{"-", "7.459653422487101`"}]}], "}"}], ",", 
     RowBox[{"{", 
      RowBox[{"p", "\[Rule]", "0.005202499557773525`"}], "}"}], ",", 
     RowBox[{"{", 
      RowBox[{"p", "\[Rule]", "0.45070279699229576`"}], "}"}]}], "}"}], ",", 
   "0.0005`", ",", "0.5`", ",", "37"}], "}"}]], "Print",
 CellChangeTimes->{3.7843969706463995`*^9, 3.7843971539647255`*^9, 
  3.784397627601363*^9, 3.7843989133301754`*^9, 3.784399070020345*^9, 
  3.7843994357787952`*^9},ExpressionUUID->"5aa53907-5729-49ab-91c9-\
c7c4371f921c"],

Cell[BoxData[
 RowBox[{"{", 
  RowBox[{
   RowBox[{"{", 
    RowBox[{
     RowBox[{"{", 
      RowBox[{"p", "\[Rule]", 
       RowBox[{"-", "7.711203857168399`"}]}], "}"}], ",", 
     RowBox[{"{", 
      RowBox[{"p", "\[Rule]", "0.005159771878975096`"}], "}"}], ",", 
     RowBox[{"{", 
      RowBox[{"p", "\[Rule]", "0.45217102182115787`"}], "}"}]}], "}"}], ",", 
   "0.0005`", ",", "0.5`", ",", "38"}], "}"}]], "Print",
 CellChangeTimes->{3.7843969706463995`*^9, 3.7843971539647255`*^9, 
  3.784397627601363*^9, 3.7843989133301754`*^9, 3.784399070020345*^9, 
  3.7843994357907887`*^9},ExpressionUUID->"6e596040-b29e-432b-8821-\
b2e39a87a7fe"],

Cell[BoxData[
 RowBox[{"{", 
  RowBox[{
   RowBox[{"{", 
    RowBox[{
     RowBox[{"{", 
      RowBox[{"p", "\[Rule]", 
       RowBox[{"-", "7.962669222407464`"}]}], "}"}], ",", 
     RowBox[{"{", 
      RowBox[{"p", "\[Rule]", "0.005119995928836368`"}], "}"}], ",", 
     RowBox[{"{", 
      RowBox[{"p", "\[Rule]", "0.45355122547912724`"}], "}"}]}], "}"}], ",", 
   "0.0005`", ",", "0.5`", ",", "39"}], "}"}]], "Print",
 CellChangeTimes->{3.7843969706463995`*^9, 3.7843971539647255`*^9, 
  3.784397627601363*^9, 3.7843989133301754`*^9, 3.784399070020345*^9, 
  3.7843994358037815`*^9},ExpressionUUID->"191434f4-bde0-4b92-8221-\
7c5096b0cd85"],

Cell[BoxData[
 RowBox[{"{", 
  RowBox[{
   RowBox[{"{", 
    RowBox[{
     RowBox[{"{", 
      RowBox[{"p", "\[Rule]", 
       RowBox[{"-", "8.214056947968002`"}]}], "}"}], ",", 
     RowBox[{"{", 
      RowBox[{"p", "\[Rule]", "0.005082876027125707`"}], "}"}], ",", 
     RowBox[{"{", 
      RowBox[{"p", "\[Rule]", "0.45485113341014205`"}], "}"}]}], "}"}], ",", 
   "0.0005`", ",", "0.5`", ",", "40"}], "}"}]], "Print",
 CellChangeTimes->{3.7843969706463995`*^9, 3.7843971539647255`*^9, 
  3.784397627601363*^9, 3.7843989133301754`*^9, 3.784399070020345*^9, 
  3.7843994358187733`*^9},ExpressionUUID->"41e84a55-7751-4d8a-aaf6-\
8d98cf07ad23"],

Cell[BoxData[
 RowBox[{"{", 
  RowBox[{
   RowBox[{"{", 
    RowBox[{"{", 
     RowBox[{"p", "\[Rule]", 
      RowBox[{"-", "0.0005874466693071698`"}]}], "}"}], "}"}], ",", "0.0005`",
    ",", "0.6`", ",", "3"}], "}"}]], "Print",
 CellChangeTimes->{3.7843969706463995`*^9, 3.7843971539647255`*^9, 
  3.784397627601363*^9, 3.7843989133301754`*^9, 3.784399070020345*^9, 
  3.784399435829769*^9},ExpressionUUID->"8b05878a-224b-4264-89af-\
39c0fca405a0"],

Cell[BoxData[
 RowBox[{"{", 
  RowBox[{
   RowBox[{"{", 
    RowBox[{"{", 
     RowBox[{"p", "\[Rule]", 
      RowBox[{"-", "0.0014260093388335999`"}]}], "}"}], "}"}], ",", "0.0005`",
    ",", "0.6`", ",", "4"}], "}"}]], "Print",
 CellChangeTimes->{3.7843969706463995`*^9, 3.7843971539647255`*^9, 
  3.784397627601363*^9, 3.7843989133301754`*^9, 3.784399070020345*^9, 
  3.7843994358397617`*^9},ExpressionUUID->"6bea43ce-4a43-40bc-94a1-\
4b8f1a5f2539"],

Cell[BoxData[
 RowBox[{"{", 
  RowBox[{
   RowBox[{"{", 
    RowBox[{"{", 
     RowBox[{"p", "\[Rule]", 
      RowBox[{"-", "0.0027206863029573965`"}]}], "}"}], "}"}], ",", "0.0005`",
    ",", "0.6`", ",", "5"}], "}"}]], "Print",
 CellChangeTimes->{3.7843969706463995`*^9, 3.7843971539647255`*^9, 
  3.784397627601363*^9, 3.7843989133301754`*^9, 3.784399070020345*^9, 
  3.7843994358507547`*^9},ExpressionUUID->"4de2d585-70f8-4b47-922b-\
9150840b50b8"],

Cell[BoxData[
 RowBox[{"{", 
  RowBox[{
   RowBox[{"{", 
    RowBox[{"{", 
     RowBox[{"p", "\[Rule]", 
      RowBox[{"-", "0.0049835505869589795`"}]}], "}"}], "}"}], ",", "0.0005`",
    ",", "0.6`", ",", "6"}], "}"}]], "Print",
 CellChangeTimes->{3.7843969706463995`*^9, 3.7843971539647255`*^9, 
  3.784397627601363*^9, 3.7843989133301754`*^9, 3.784399070020345*^9, 
  3.7843994358607497`*^9},ExpressionUUID->"1938506d-19ac-449f-9543-\
5f00d7fb70ad"],

Cell[BoxData[
 RowBox[{"{", 
  RowBox[{
   RowBox[{"{", 
    RowBox[{"{", 
     RowBox[{"p", "\[Rule]", 
      RowBox[{"-", "0.009956095924050123`"}]}], "}"}], "}"}], ",", "0.0005`", 
   ",", "0.6`", ",", "7"}], "}"}]], "Print",
 CellChangeTimes->{3.7843969706463995`*^9, 3.7843971539647255`*^9, 
  3.784397627601363*^9, 3.7843989133301754`*^9, 3.784399070020345*^9, 
  3.7843994358707438`*^9},ExpressionUUID->"dbabb8a3-4eed-42bb-8239-\
fddb2c442fba"],

Cell[BoxData[
 RowBox[{"{", 
  RowBox[{
   RowBox[{"{", 
    RowBox[{"{", 
     RowBox[{"p", "\[Rule]", 
      RowBox[{"-", "0.02992186760886041`"}]}], "}"}], "}"}], ",", "0.0005`", 
   ",", "0.6`", ",", "8"}], "}"}]], "Print",
 CellChangeTimes->{3.7843969706463995`*^9, 3.7843971539647255`*^9, 
  3.784397627601363*^9, 3.7843989133301754`*^9, 3.784399070020345*^9, 
  3.784399435880741*^9},ExpressionUUID->"6ff8cb52-e022-44e1-b53b-\
3106f683c547"],

Cell[BoxData[
 RowBox[{"{", 
  RowBox[{
   RowBox[{"{", 
    RowBox[{"{", 
     RowBox[{"p", "\[Rule]", 
      RowBox[{"-", "0.3310009285948954`"}]}], "}"}], "}"}], ",", "0.0005`", 
   ",", "0.6`", ",", "9"}], "}"}]], "Print",
 CellChangeTimes->{3.7843969706463995`*^9, 3.7843971539647255`*^9, 
  3.784397627601363*^9, 3.7843989133301754`*^9, 3.784399070020345*^9, 
  3.784399435890736*^9},ExpressionUUID->"b93112f7-8498-4da3-8001-\
b16c1f2952cb"],

Cell[BoxData[
 RowBox[{"{", 
  RowBox[{
   RowBox[{"{", 
    RowBox[{
     RowBox[{"{", 
      RowBox[{"p", "\[Rule]", 
       RowBox[{"-", "0.6770707660667001`"}]}], "}"}], ",", 
     RowBox[{"{", 
      RowBox[{"p", "\[Rule]", "0.020555119006088016`"}], "}"}], ",", 
     RowBox[{"{", 
      RowBox[{"p", "\[Rule]", "0.2393908761127527`"}], "}"}]}], "}"}], ",", 
   "0.0005`", ",", "0.6`", ",", "10"}], "}"}]], "Print",
 CellChangeTimes->{3.7843969706463995`*^9, 3.7843971539647255`*^9, 
  3.784397627601363*^9, 3.7843989133301754`*^9, 3.784399070020345*^9, 
  3.784399435899729*^9},ExpressionUUID->"b24638ba-0a67-4108-99a1-\
6c1556f571ee"],

Cell[BoxData[
 RowBox[{"{", 
  RowBox[{
   RowBox[{"{", 
    RowBox[{
     RowBox[{"{", 
      RowBox[{"p", "\[Rule]", 
       RowBox[{"-", "0.9753672624041824`"}]}], "}"}], ",", 
     RowBox[{"{", 
      RowBox[{"p", "\[Rule]", "0.013022177008763777`"}], "}"}], ",", 
     RowBox[{"{", 
      RowBox[{"p", "\[Rule]", "0.29509537691632476`"}], "}"}]}], "}"}], ",", 
   "0.0005`", ",", "0.6`", ",", "11"}], "}"}]], "Print",
 CellChangeTimes->{3.7843969706463995`*^9, 3.7843971539647255`*^9, 
  3.784397627601363*^9, 3.7843989133301754`*^9, 3.784399070020345*^9, 
  3.7843994359107246`*^9},ExpressionUUID->"18861a3a-dc4d-4a58-ac4d-\
45ab45a13fc8"],

Cell[BoxData[
 RowBox[{"{", 
  RowBox[{
   RowBox[{"{", 
    RowBox[{
     RowBox[{"{", 
      RowBox[{"p", "\[Rule]", 
       RowBox[{"-", "1.2561822675938565`"}]}], "}"}], ",", 
     RowBox[{"{", 
      RowBox[{"p", "\[Rule]", "0.010085323716008593`"}], "}"}], ",", 
     RowBox[{"{", 
      RowBox[{"p", "\[Rule]", "0.32872229786751983`"}], "}"}]}], "}"}], ",", 
   "0.0005`", ",", "0.6`", ",", "12"}], "}"}]], "Print",
 CellChangeTimes->{3.7843969706463995`*^9, 3.7843971539647255`*^9, 
  3.784397627601363*^9, 3.7843989133301754`*^9, 3.784399070020345*^9, 
  3.7843994359207172`*^9},ExpressionUUID->"72ea844b-f572-4d25-bd77-\
338f194ec8ac"],

Cell[BoxData[
 RowBox[{"{", 
  RowBox[{
   RowBox[{"{", 
    RowBox[{
     RowBox[{"{", 
      RowBox[{"p", "\[Rule]", 
       RowBox[{"-", "1.5280244109736987`"}]}], "}"}], ",", 
     RowBox[{"{", 
      RowBox[{"p", "\[Rule]", "0.008516901323831334`"}], "}"}], ",", 
     RowBox[{"{", 
      RowBox[{"p", "\[Rule]", "0.3520079261083049`"}], "}"}]}], "}"}], ",", 
   "0.0005`", ",", "0.6`", ",", "13"}], "}"}]], "Print",
 CellChangeTimes->{3.7843969706463995`*^9, 3.7843971539647255`*^9, 
  3.784397627601363*^9, 3.7843989133301754`*^9, 3.784399070020345*^9, 
  3.7843994359317093`*^9},ExpressionUUID->"20262867-c133-4c30-bd99-\
bfeeb4a5b9b1"],

Cell[BoxData[
 RowBox[{"{", 
  RowBox[{
   RowBox[{"{", 
    RowBox[{
     RowBox[{"{", 
      RowBox[{"p", "\[Rule]", 
       RowBox[{"-", "1.7944900765225817`"}]}], "}"}], ",", 
     RowBox[{"{", 
      RowBox[{"p", "\[Rule]", "0.007540552009904635`"}], "}"}], ",", 
     RowBox[{"{", 
      RowBox[{"p", "\[Rule]", "0.3693250034398801`"}], "}"}]}], "}"}], ",", 
   "0.0005`", ",", "0.6`", ",", "14"}], "}"}]], "Print",
 CellChangeTimes->{3.7843969706463995`*^9, 3.7843971539647255`*^9, 
  3.784397627601363*^9, 3.7843989133301754`*^9, 3.784399070020345*^9, 
  3.784399435942703*^9},ExpressionUUID->"3bee9bd2-8f11-4ffb-9faf-\
39f3060ef1ea"],

Cell[BoxData[
 RowBox[{"{", 
  RowBox[{
   RowBox[{"{", 
    RowBox[{
     RowBox[{"{", 
      RowBox[{"p", "\[Rule]", 
       RowBox[{"-", "2.057426500612071`"}]}], "}"}], ",", 
     RowBox[{"{", 
      RowBox[{"p", "\[Rule]", "0.006874093160125538`"}], "}"}], ",", 
     RowBox[{"{", 
      RowBox[{"p", "\[Rule]", "0.38280294884791405`"}], "}"}]}], "}"}], ",", 
   "0.0005`", ",", "0.6`", ",", "15"}], "}"}]], "Print",
 CellChangeTimes->{3.7843969706463995`*^9, 3.7843971539647255`*^9, 
  3.784397627601363*^9, 3.7843989133301754`*^9, 3.784399070020345*^9, 
  3.784399435953698*^9},ExpressionUUID->"61d98df8-b600-4ca2-97f9-\
f40754274067"],

Cell[BoxData[
 RowBox[{"{", 
  RowBox[{
   RowBox[{"{", 
    RowBox[{
     RowBox[{"{", 
      RowBox[{"p", "\[Rule]", 
       RowBox[{"-", "2.3179001307209686`"}]}], "}"}], ",", 
     RowBox[{"{", 
      RowBox[{"p", "\[Rule]", "0.006390143667322228`"}], "}"}], ",", 
     RowBox[{"{", 
      RowBox[{"p", "\[Rule]", "0.39363559091838046`"}], "}"}]}], "}"}], ",", 
   "0.0005`", ",", "0.6`", ",", "16"}], "}"}]], "Print",
 CellChangeTimes->{3.7843969706463995`*^9, 3.7843971539647255`*^9, 
  3.784397627601363*^9, 3.7843989133301754`*^9, 3.784399070020345*^9, 
  3.7843994359656935`*^9},ExpressionUUID->"7e70380d-2421-4cd1-83cf-\
fc4c2c8c4f8c"],

Cell[BoxData[
 RowBox[{"{", 
  RowBox[{
   RowBox[{"{", 
    RowBox[{
     RowBox[{"{", 
      RowBox[{"p", "\[Rule]", 
       RowBox[{"-", "2.5765772840209773`"}]}], "}"}], ",", 
     RowBox[{"{", 
      RowBox[{"p", "\[Rule]", "0.006022742582071098`"}], "}"}], ",", 
     RowBox[{"{", 
      RowBox[{"p", "\[Rule]", "0.40255520777240617`"}], "}"}]}], "}"}], ",", 
   "0.0005`", ",", "0.6`", ",", "17"}], "}"}]], "Print",
 CellChangeTimes->{3.7843969706463995`*^9, 3.7843971539647255`*^9, 
  3.784397627601363*^9, 3.7843989133301754`*^9, 3.784399070020345*^9, 
  3.784399435975688*^9},ExpressionUUID->"1612c7a9-a6d4-4b4e-90a8-\
57b89e2e2273"],

Cell[BoxData[
 RowBox[{"{", 
  RowBox[{
   RowBox[{"{", 
    RowBox[{
     RowBox[{"{", 
      RowBox[{"p", "\[Rule]", 
       RowBox[{"-", "2.8338989236009153`"}]}], "}"}], ",", 
     RowBox[{"{", 
      RowBox[{"p", "\[Rule]", "0.005734303796932877`"}], "}"}], ",", 
     RowBox[{"{", 
      RowBox[{"p", "\[Rule]", "0.41004034860624816`"}], "}"}]}], "}"}], ",", 
   "0.0005`", ",", "0.6`", ",", "18"}], "}"}]], "Print",
 CellChangeTimes->{3.7843969706463995`*^9, 3.7843971539647255`*^9, 
  3.784397627601363*^9, 3.7843989133301754`*^9, 3.784399070020345*^9, 
  3.784399435986703*^9},ExpressionUUID->"b84efb9d-baca-4e8c-9e36-\
3457bb5a8cc1"],

Cell[BoxData[
 RowBox[{"{", 
  RowBox[{
   RowBox[{"{", 
    RowBox[{
     RowBox[{"{", 
      RowBox[{"p", "\[Rule]", 
       RowBox[{"-", "3.090170001819432`"}]}], "}"}], ",", 
     RowBox[{"{", 
      RowBox[{"p", "\[Rule]", "0.005501837047652026`"}], "}"}], ",", 
     RowBox[{"{", 
      RowBox[{"p", "\[Rule]", "0.41641895604281076`"}], "}"}]}], "}"}], ",", 
   "0.0005`", ",", "0.6`", ",", "19"}], "}"}]], "Print",
 CellChangeTimes->{3.7843969706463995`*^9, 3.7843971539647255`*^9, 
  3.784397627601363*^9, 3.7843989133301754`*^9, 3.784399070020345*^9, 
  3.7843994359966784`*^9},ExpressionUUID->"2d454cb7-f2d5-4f62-ba20-\
c11017353719"],

Cell[BoxData[
 RowBox[{"{", 
  RowBox[{
   RowBox[{"{", 
    RowBox[{
     RowBox[{"{", 
      RowBox[{"p", "\[Rule]", 
       RowBox[{"-", "3.345608900802585`"}]}], "}"}], ",", 
     RowBox[{"{", 
      RowBox[{"p", "\[Rule]", "0.005310488787796932`"}], "}"}], ",", 
     RowBox[{"{", 
      RowBox[{"p", "\[Rule]", "0.4219242657545846`"}], "}"}]}], "}"}], ",", 
   "0.0005`", ",", "0.6`", ",", "20"}], "}"}]], "Print",
 CellChangeTimes->{3.7843969706463995`*^9, 3.7843971539647255`*^9, 
  3.784397627601363*^9, 3.7843989133301754`*^9, 3.784399070020345*^9, 
  3.7843994360076685`*^9},ExpressionUUID->"523fd460-ffa9-409d-a296-\
80c4722dccac"],

Cell[BoxData[
 RowBox[{"{", 
  RowBox[{
   RowBox[{"{", 
    RowBox[{
     RowBox[{"{", 
      RowBox[{"p", "\[Rule]", 
       RowBox[{"-", "3.600376520635926`"}]}], "}"}], ",", 
     RowBox[{"{", 
      RowBox[{"p", "\[Rule]", "0.0051502346584722`"}], "}"}], ",", 
     RowBox[{"{", 
      RowBox[{"p", "\[Rule]", "0.4267272021860162`"}], "}"}]}], "}"}], ",", 
   "0.0005`", ",", "0.6`", ",", "21"}], "}"}]], "Print",
 CellChangeTimes->{3.7843969706463995`*^9, 3.7843971539647255`*^9, 
  3.784397627601363*^9, 3.7843989133301754`*^9, 3.784399070020345*^9, 
  3.78439943601966*^9},ExpressionUUID->"2c7e9177-0826-4658-805c-139221672fdf"],

Cell[BoxData[
 RowBox[{"{", 
  RowBox[{
   RowBox[{"{", 
    RowBox[{
     RowBox[{"{", 
      RowBox[{"p", "\[Rule]", 
       RowBox[{"-", "3.8545942519064416`"}]}], "}"}], ",", 
     RowBox[{"{", 
      RowBox[{"p", "\[Rule]", "0.005014064222727613`"}], "}"}], ",", 
     RowBox[{"{", 
      RowBox[{"p", "\[Rule]", "0.4309561663610419`"}], "}"}]}], "}"}], ",", 
   "0.0005`", ",", "0.6`", ",", "22"}], "}"}]], "Print",
 CellChangeTimes->{3.7843969706463995`*^9, 3.7843971539647255`*^9, 
  3.784397627601363*^9, 3.7843989133301754`*^9, 3.784399070020345*^9, 
  3.7843994360296583`*^9},ExpressionUUID->"2c982241-e4c0-4b2a-8bcb-\
15c822a3fe5a"],

Cell[BoxData[
 RowBox[{"{", 
  RowBox[{
   RowBox[{"{", 
    RowBox[{
     RowBox[{"{", 
      RowBox[{"p", "\[Rule]", 
       RowBox[{"-", "4.108355534754017`"}]}], "}"}], ",", 
     RowBox[{"{", 
      RowBox[{"p", "\[Rule]", "0.004896927342272083`"}], "}"}], ",", 
     RowBox[{"{", 
      RowBox[{"p", "\[Rule]", "0.43470964855783845`"}], "}"}]}], "}"}], ",", 
   "0.0005`", ",", "0.6`", ",", "23"}], "}"}]], "Print",
 CellChangeTimes->{3.7843969706463995`*^9, 3.7843971539647255`*^9, 
  3.784397627601363*^9, 3.7843989133301754`*^9, 3.784399070020345*^9, 
  3.784399436040652*^9},ExpressionUUID->"1429c2ad-b6d2-4c2d-b61e-\
7fdfa3a434b4"],

Cell[BoxData[
 RowBox[{"{", 
  RowBox[{
   RowBox[{"{", 
    RowBox[{
     RowBox[{"{", 
      RowBox[{"p", "\[Rule]", 
       RowBox[{"-", "4.361733546642331`"}]}], "}"}], ",", 
     RowBox[{"{", 
      RowBox[{"p", "\[Rule]", "0.0047950937044461345`"}], "}"}], ",", 
     RowBox[{"{", 
      RowBox[{"p", "\[Rule]", "0.4380645565527438`"}], "}"}]}], "}"}], ",", 
   "0.0005`", ",", "0.6`", ",", "24"}], "}"}]], "Print",
 CellChangeTimes->{3.7843969706463995`*^9, 3.7843971539647255`*^9, 
  3.784397627601363*^9, 3.7843989133301754`*^9, 3.784399070020345*^9, 
  3.7843994360516624`*^9},ExpressionUUID->"1cff49f5-1630-4f4c-b13d-\
f9c1ea12d532"],

Cell[BoxData[
 RowBox[{"{", 
  RowBox[{
   RowBox[{"{", 
    RowBox[{
     RowBox[{"{", 
      RowBox[{"p", "\[Rule]", 
       RowBox[{"-", "4.6147864632495805`"}]}], "}"}], ",", 
     RowBox[{"{", 
      RowBox[{"p", "\[Rule]", "0.004705748073267864`"}], "}"}], ",", 
     RowBox[{"{", 
      RowBox[{"p", "\[Rule]", "0.4410818812599379`"}], "}"}]}], "}"}], ",", 
   "0.0005`", ",", "0.6`", ",", "25"}], "}"}]], "Print",
 CellChangeTimes->{3.7843969706463995`*^9, 3.7843971539647255`*^9, 
  3.784397627601363*^9, 3.7843989133301754`*^9, 3.784399070020345*^9, 
  3.784399436061659*^9},ExpressionUUID->"ffe2e71c-5a9d-464a-ae3c-\
3cb07808c567"],

Cell[BoxData[
 RowBox[{"{", 
  RowBox[{
   RowBox[{"{", 
    RowBox[{
     RowBox[{"{", 
      RowBox[{"p", "\[Rule]", 
       RowBox[{"-", "4.867561148124824`"}]}], "}"}], ",", 
     RowBox[{"{", 
      RowBox[{"p", "\[Rule]", "0.004626725890822199`"}], "}"}], ",", 
     RowBox[{"{", 
      RowBox[{"p", "\[Rule]", "0.4438106507863917`"}], "}"}]}], "}"}], ",", 
   "0.0005`", ",", "0.6`", ",", "26"}], "}"}]], "Print",
 CellChangeTimes->{3.7843969706463995`*^9, 3.7843971539647255`*^9, 
  3.784397627601363*^9, 3.7843989133301754`*^9, 3.784399070020345*^9, 
  3.784399436072651*^9},ExpressionUUID->"f1a17602-3942-4aa7-aace-\
2d8723885f4c"],

Cell[BoxData[
 RowBox[{"{", 
  RowBox[{
   RowBox[{"{", 
    RowBox[{
     RowBox[{"{", 
      RowBox[{"p", "\[Rule]", 
       RowBox[{"-", "5.120095796378503`"}]}], "}"}], ",", 
     RowBox[{"{", 
      RowBox[{"p", "\[Rule]", "0.004556335548838866`"}], "}"}], ",", 
     RowBox[{"{", 
      RowBox[{"p", "\[Rule]", "0.4462907518508196`"}], "}"}]}], "}"}], ",", 
   "0.0005`", ",", "0.6`", ",", "27"}], "}"}]], "Print",
 CellChangeTimes->{3.7843969706463995`*^9, 3.7843971539647255`*^9, 
  3.784397627601363*^9, 3.7843989133301754`*^9, 3.784399070020345*^9, 
  3.7843994360826283`*^9},ExpressionUUID->"5f27366c-be8b-41c9-8018-\
10b8ba4a9249"],

Cell[BoxData[
 RowBox[{"{", 
  RowBox[{
   RowBox[{"{", 
    RowBox[{
     RowBox[{"{", 
      RowBox[{"p", "\[Rule]", 
       RowBox[{"-", "5.372421864958324`"}]}], "}"}], ",", 
     RowBox[{"{", 
      RowBox[{"p", "\[Rule]", "0.0044932359001139425`"}], "}"}], ",", 
     RowBox[{"{", 
      RowBox[{"p", "\[Rule]", "0.4485549825481311`"}], "}"}]}], "}"}], ",", 
   "0.0005`", ",", "0.6`", ",", "28"}], "}"}]], "Print",
 CellChangeTimes->{3.7843969706463995`*^9, 3.7843971539647255`*^9, 
  3.784397627601363*^9, 3.7843989133301754`*^9, 3.784399070020345*^9, 
  3.7843994360926228`*^9},ExpressionUUID->"86c8d272-a8a0-4631-8671-\
ccaae4e90df0"],

Cell[BoxData[
 RowBox[{"{", 
  RowBox[{
   RowBox[{"{", 
    RowBox[{
     RowBox[{"{", 
      RowBox[{"p", "\[Rule]", 
       RowBox[{"-", "5.624565505803636`"}]}], "}"}], ",", 
     RowBox[{"{", 
      RowBox[{"p", "\[Rule]", "0.00443634996472602`"}], "}"}], ",", 
     RowBox[{"{", 
      RowBox[{"p", "\[Rule]", "0.4506305717975971`"}], "}"}]}], "}"}], ",", 
   "0.0005`", ",", "0.6`", ",", "29"}], "}"}]], "Print",
 CellChangeTimes->{3.7843969706463995`*^9, 3.7843971539647255`*^9, 
  3.784397627601363*^9, 3.7843989133301754`*^9, 3.784399070020345*^9, 
  3.7843994361026173`*^9},ExpressionUUID->"14e4a192-3e08-4224-b094-\
4c05ccc71c05"],

Cell[BoxData[
 RowBox[{"{", 
  RowBox[{
   RowBox[{"{", 
    RowBox[{
     RowBox[{"{", 
      RowBox[{"p", "\[Rule]", 
       RowBox[{"-", "5.87654864594366`"}]}], "}"}], ",", 
     RowBox[{"{", 
      RowBox[{"p", "\[Rule]", "0.004384802938252961`"}], "}"}], ",", 
     RowBox[{"{", 
      RowBox[{"p", "\[Rule]", "0.45254032143285994`"}], "}"}]}], "}"}], ",", 
   "0.0005`", ",", "0.6`", ",", "30"}], "}"}]], "Print",
 CellChangeTimes->{3.7843969706463995`*^9, 3.7843971539647255`*^9, 
  3.784397627601363*^9, 3.7843989133301754`*^9, 3.784399070020345*^9, 
  3.784399436113611*^9},ExpressionUUID->"68540df0-6408-41d4-899a-\
ff6d17003f9c"],

Cell[BoxData[
 RowBox[{"{", 
  RowBox[{
   RowBox[{"{", 
    RowBox[{
     RowBox[{"{", 
      RowBox[{"p", "\[Rule]", 
       RowBox[{"-", "6.128389812549277`"}]}], "}"}], ",", 
     RowBox[{"{", 
      RowBox[{"p", "\[Rule]", "0.00433787687508485`"}], "}"}], ",", 
     RowBox[{"{", 
      RowBox[{"p", "\[Rule]", "0.45430347657041115`"}], "}"}]}], "}"}], ",", 
   "0.0005`", ",", "0.6`", ",", "31"}], "}"}]], "Print",
 CellChangeTimes->{3.7843969706463995`*^9, 3.7843971539647255`*^9, 
  3.784397627601363*^9, 3.7843989133301754`*^9, 3.784399070020345*^9, 
  3.7843994361236053`*^9},ExpressionUUID->"19b08df8-35e1-4322-a820-\
a6a5514128d3"],

Cell[BoxData[
 RowBox[{"{", 
  RowBox[{
   RowBox[{"{", 
    RowBox[{
     RowBox[{"{", 
      RowBox[{"p", "\[Rule]", 
       RowBox[{"-", "6.380104770892581`"}]}], "}"}], ",", 
     RowBox[{"{", 
      RowBox[{"p", "\[Rule]", "0.004294977038203622`"}], "}"}], ",", 
     RowBox[{"{", 
      RowBox[{"p", "\[Rule]", "0.45593639721936186`"}], "}"}]}], "}"}], ",", 
   "0.0005`", ",", "0.6`", ",", "32"}], "}"}]], "Print",
 CellChangeTimes->{3.7843969706463995`*^9, 3.7843971539647255`*^9, 
  3.784397627601363*^9, 3.7843989133301754`*^9, 3.784399070020345*^9, 
  3.7843994361335983`*^9},ExpressionUUID->"93bb229c-6138-44f5-b9fa-\
d411e79330f0"],

Cell[BoxData[
 RowBox[{"{", 
  RowBox[{
   RowBox[{"{", 
    RowBox[{
     RowBox[{"{", 
      RowBox[{"p", "\[Rule]", 
       RowBox[{"-", "6.631707023142381`"}]}], "}"}], ",", 
     RowBox[{"{", 
      RowBox[{"p", "\[Rule]", "0.004255606555453775`"}], "}"}], ",", 
     RowBox[{"{", 
      RowBox[{"p", "\[Rule]", "0.4574530824206767`"}], "}"}]}], "}"}], ",", 
   "0.0005`", ",", "0.6`", ",", "33"}], "}"}]], "Print",
 CellChangeTimes->{3.7843969706463995`*^9, 3.7843971539647255`*^9, 
  3.784397627601363*^9, 3.7843989133301754`*^9, 3.784399070020345*^9, 
  3.7843994361435933`*^9},ExpressionUUID->"2a74bc86-633d-4353-bfcf-\
7da94209af4b"],

Cell[BoxData[
 RowBox[{"{", 
  RowBox[{
   RowBox[{"{", 
    RowBox[{
     RowBox[{"{", 
      RowBox[{"p", "\[Rule]", 
       RowBox[{"-", "6.883208202327795`"}]}], "}"}], ",", 
     RowBox[{"{", 
      RowBox[{"p", "\[Rule]", "0.004219347084581206`"}], "}"}], ",", 
     RowBox[{"{", 
      RowBox[{"p", "\[Rule]", "0.4588655835457293`"}], "}"}]}], "}"}], ",", 
   "0.0005`", ",", "0.6`", ",", "34"}], "}"}]], "Print",
 CellChangeTimes->{3.7843969706463995`*^9, 3.7843971539647255`*^9, 
  3.784397627601363*^9, 3.7843989133301754`*^9, 3.784399070020345*^9, 
  3.7843994361535873`*^9},ExpressionUUID->"8a1d54fa-04df-49db-9a6d-\
ac5b217541bf"],

Cell[BoxData[
 RowBox[{"{", 
  RowBox[{
   RowBox[{"{", 
    RowBox[{
     RowBox[{"{", 
      RowBox[{"p", "\[Rule]", 
       RowBox[{"-", "7.134618386412895`"}]}], "}"}], ",", 
     RowBox[{"{", 
      RowBox[{"p", "\[Rule]", "0.0041858438881134195`"}], "}"}], ",", 
     RowBox[{"{", 
      RowBox[{"p", "\[Rule]", "0.46018433329606256`"}], "}"}]}], "}"}], ",", 
   "0.0005`", ",", "0.6`", ",", "35"}], "}"}]], "Print",
 CellChangeTimes->{3.7843969706463995`*^9, 3.7843971539647255`*^9, 
  3.784397627601363*^9, 3.7843989133301754`*^9, 3.784399070020345*^9, 
  3.784399436163582*^9},ExpressionUUID->"338c16ce-3668-41c9-b82c-\
0c311b5c6db0"],

Cell[BoxData[
 RowBox[{"{", 
  RowBox[{
   RowBox[{"{", 
    RowBox[{
     RowBox[{"{", 
      RowBox[{"p", "\[Rule]", 
       RowBox[{"-", "7.38594635083987`"}]}], "}"}], ",", 
     RowBox[{"{", 
      RowBox[{"p", "\[Rule]", "0.004154794187613637`"}], "}"}], ",", 
     RowBox[{"{", 
      RowBox[{"p", "\[Rule]", "0.46141840989230226`"}], "}"}]}], "}"}], ",", 
   "0.0005`", ",", "0.6`", ",", "36"}], "}"}]], "Print",
 CellChangeTimes->{3.7843969706463995`*^9, 3.7843971539647255`*^9, 
  3.784397627601363*^9, 3.7843989133301754`*^9, 3.784399070020345*^9, 
  3.784399436173577*^9},ExpressionUUID->"ebc1b4d4-325c-40f9-af47-\
ba9bfefbb26c"],

Cell[BoxData[
 RowBox[{"{", 
  RowBox[{
   RowBox[{"{", 
    RowBox[{
     RowBox[{"{", 
      RowBox[{"p", "\[Rule]", 
       RowBox[{"-", "7.637199773213032`"}]}], "}"}], ",", 
     RowBox[{"{", 
      RowBox[{"p", "\[Rule]", "0.0041259379863447096`"}], "}"}], ",", 
     RowBox[{"{", 
      RowBox[{"p", "\[Rule]", "0.46257575093549963`"}], "}"}]}], "}"}], ",", 
   "0.0005`", ",", "0.6`", ",", "37"}], "}"}]], "Print",
 CellChangeTimes->{3.7843969706463995`*^9, 3.7843971539647255`*^9, 
  3.784397627601363*^9, 3.7843989133301754`*^9, 3.784399070020345*^9, 
  3.784399436183571*^9},ExpressionUUID->"fd20c5e1-cb6a-4822-93a7-\
17c19c80244b"],

Cell[BoxData[
 RowBox[{"{", 
  RowBox[{
   RowBox[{"{", 
    RowBox[{
     RowBox[{"{", 
      RowBox[{"p", "\[Rule]", 
       RowBox[{"-", "7.888385400418855`"}]}], "}"}], ",", 
     RowBox[{"{", 
      RowBox[{"p", "\[Rule]", "0.004099050770757754`"}], "}"}], ",", 
     RowBox[{"{", 
      RowBox[{"p", "\[Rule]", "0.463663327825675`"}], "}"}]}], "}"}], ",", 
   "0.0005`", ",", "0.6`", ",", "38"}], "}"}]], "Print",
 CellChangeTimes->{3.7843969706463995`*^9, 3.7843971539647255`*^9, 
  3.784397627601363*^9, 3.7843989133301754`*^9, 3.784399070020345*^9, 
  3.7843994361935654`*^9},ExpressionUUID->"d461e6f9-189d-4e09-a704-\
f59ff812296e"],

Cell[BoxData[
 RowBox[{"{", 
  RowBox[{
   RowBox[{"{", 
    RowBox[{
     RowBox[{"{", 
      RowBox[{"p", "\[Rule]", 
       RowBox[{"-", "8.13950918601337`"}]}], "}"}], ",", 
     RowBox[{"{", 
      RowBox[{"p", "\[Rule]", "0.0040739376568546745`"}], "}"}], ",", 
     RowBox[{"{", 
      RowBox[{"p", "\[Rule]", "0.46468728900285855`"}], "}"}]}], "}"}], ",", 
   "0.0005`", ",", "0.6`", ",", "39"}], "}"}]], "Print",
 CellChangeTimes->{3.7843969706463995`*^9, 3.7843971539647255`*^9, 
  3.784397627601363*^9, 3.7843989133301754`*^9, 3.784399070020345*^9, 
  3.78439943620356*^9},ExpressionUUID->"5088c1f0-02fe-4d91-8f95-3955e331d8ac"],

Cell[BoxData[
 RowBox[{"{", 
  RowBox[{
   RowBox[{"{", 
    RowBox[{
     RowBox[{"{", 
      RowBox[{"p", "\[Rule]", 
       RowBox[{"-", "8.390576403890513`"}]}], "}"}], ",", 
     RowBox[{"{", 
      RowBox[{"p", "\[Rule]", "0.004050428658364855`"}], "}"}], ",", 
     RowBox[{"{", 
      RowBox[{"p", "\[Rule]", "0.4656530783472571`"}], "}"}]}], "}"}], ",", 
   "0.0005`", ",", "0.6`", ",", "40"}], "}"}]], "Print",
 CellChangeTimes->{3.7843969706463995`*^9, 3.7843971539647255`*^9, 
  3.784397627601363*^9, 3.7843989133301754`*^9, 3.784399070020345*^9, 
  3.7843994362135553`*^9},ExpressionUUID->"b43604f2-90a6-47e0-ad60-\
38c50cc8c13f"],

Cell[BoxData[
 RowBox[{"{", 
  RowBox[{
   RowBox[{"{", 
    RowBox[{"{", 
     RowBox[{"p", "\[Rule]", 
      RowBox[{"-", "0.0006051948756542111`"}]}], "}"}], "}"}], ",", "0.0005`",
    ",", "0.7000000000000001`", ",", "3"}], "}"}]], "Print",
 CellChangeTimes->{3.7843969706463995`*^9, 3.7843971539647255`*^9, 
  3.784397627601363*^9, 3.7843989133301754`*^9, 3.784399070020345*^9, 
  3.7843994362235565`*^9},ExpressionUUID->"c21ab81a-08c1-48ac-a348-\
fa17410d4ec8"],

Cell[BoxData[
 RowBox[{"{", 
  RowBox[{
   RowBox[{"{", 
    RowBox[{"{", 
     RowBox[{"p", "\[Rule]", 
      RowBox[{"-", "0.0015352083898536417`"}]}], "}"}], "}"}], ",", "0.0005`",
    ",", "0.7000000000000001`", ",", "4"}], "}"}]], "Print",
 CellChangeTimes->{3.7843969706463995`*^9, 3.7843971539647255`*^9, 
  3.784397627601363*^9, 3.7843989133301754`*^9, 3.784399070020345*^9, 
  3.78439943623454*^9},ExpressionUUID->"aab0f062-18d0-4a28-a20d-c5d4b436b429"],

Cell[BoxData[
 RowBox[{"{", 
  RowBox[{
   RowBox[{"{", 
    RowBox[{"{", 
     RowBox[{"p", "\[Rule]", 
      RowBox[{"-", "0.0031472066498555574`"}]}], "}"}], "}"}], ",", "0.0005`",
    ",", "0.7000000000000001`", ",", "5"}], "}"}]], "Print",
 CellChangeTimes->{3.7843969706463995`*^9, 3.7843971539647255`*^9, 
  3.784397627601363*^9, 3.7843989133301754`*^9, 3.784399070020345*^9, 
  3.7843994362445364`*^9},ExpressionUUID->"5a4be2f8-e09b-4f50-8cc6-\
628e5c71e2dc"],

Cell[BoxData[
 RowBox[{"{", 
  RowBox[{
   RowBox[{"{", 
    RowBox[{"{", 
     RowBox[{"p", "\[Rule]", 
      RowBox[{"-", "0.006623207039557711`"}]}], "}"}], "}"}], ",", "0.0005`", 
   ",", "0.7000000000000001`", ",", "6"}], "}"}]], "Print",
 CellChangeTimes->{3.7843969706463995`*^9, 3.7843971539647255`*^9, 
  3.784397627601363*^9, 3.7843989133301754`*^9, 3.784399070020345*^9, 
  3.784399436254531*^9},ExpressionUUID->"38b9903d-ba99-4f00-b43f-\
d41a5a013c07"],

Cell[BoxData[
 RowBox[{"{", 
  RowBox[{
   RowBox[{"{", 
    RowBox[{"{", 
     RowBox[{"p", "\[Rule]", 
      RowBox[{"-", "0.019510610867150977`"}]}], "}"}], "}"}], ",", "0.0005`", 
   ",", "0.7000000000000001`", ",", "7"}], "}"}]], "Print",
 CellChangeTimes->{3.7843969706463995`*^9, 3.7843971539647255`*^9, 
  3.784397627601363*^9, 3.7843989133301754`*^9, 3.784399070020345*^9, 
  3.7843994362645254`*^9},ExpressionUUID->"d4f90564-0976-463b-89a4-\
bbbc97df65c7"],

Cell[BoxData[
 RowBox[{"{", 
  RowBox[{
   RowBox[{"{", 
    RowBox[{
     RowBox[{"{", 
      RowBox[{"p", "\[Rule]", 
       RowBox[{"-", "0.2370406446206729`"}]}], "}"}], ",", 
     RowBox[{"{", 
      RowBox[{"p", "\[Rule]", "0.06780897987282061`"}], "}"}], ",", 
     RowBox[{"{", 
      RowBox[{"p", "\[Rule]", "0.13324965575235004`"}], "}"}]}], "}"}], ",", 
   "0.0005`", ",", "0.7000000000000001`", ",", "8"}], "}"}]], "Print",
 CellChangeTimes->{3.7843969706463995`*^9, 3.7843971539647255`*^9, 
  3.784397627601363*^9, 3.7843989133301754`*^9, 3.784399070020345*^9, 
  3.7843994362755165`*^9},ExpressionUUID->"a14e0788-7428-4601-bc3d-\
71a30ae0f04b"],

Cell[BoxData[
 RowBox[{"{", 
  RowBox[{
   RowBox[{"{", 
    RowBox[{
     RowBox[{"{", 
      RowBox[{"p", "\[Rule]", 
       RowBox[{"-", "0.5777455643889936`"}]}], "}"}], ",", 
     RowBox[{"{", 
      RowBox[{"p", "\[Rule]", "0.01567220360536554`"}], "}"}], ",", 
     RowBox[{"{", 
      RowBox[{"p", "\[Rule]", "0.2759664142568914`"}], "}"}]}], "}"}], ",", 
   "0.0005`", ",", "0.7000000000000001`", ",", "9"}], "}"}]], "Print",
 CellChangeTimes->{3.7843969706463995`*^9, 3.7843971539647255`*^9, 
  3.784397627601363*^9, 3.7843989133301754`*^9, 3.784399070020345*^9, 
  3.784399436287512*^9},ExpressionUUID->"b664a9c2-4991-4550-87cd-\
f8249d31e5b0"],

Cell[BoxData[
 RowBox[{"{", 
  RowBox[{
   RowBox[{"{", 
    RowBox[{
     RowBox[{"{", 
      RowBox[{"p", "\[Rule]", 
       RowBox[{"-", "0.872162907010602`"}]}], "}"}], ",", 
     RowBox[{"{", 
      RowBox[{"p", "\[Rule]", "0.010047424399899862`"}], "}"}], ",", 
     RowBox[{"{", 
      RowBox[{"p", "\[Rule]", "0.3258835985527311`"}], "}"}]}], "}"}], ",", 
   "0.0005`", ",", "0.7000000000000001`", ",", "10"}], "}"}]], "Print",
 CellChangeTimes->{3.7843969706463995`*^9, 3.7843971539647255`*^9, 
  3.784397627601363*^9, 3.7843989133301754`*^9, 3.784399070020345*^9, 
  3.7843994362985053`*^9},ExpressionUUID->"4c039a1b-97b2-4dee-acaf-\
c6e533874379"],

Cell[BoxData[
 RowBox[{"{", 
  RowBox[{
   RowBox[{"{", 
    RowBox[{
     RowBox[{"{", 
      RowBox[{"p", "\[Rule]", 
       RowBox[{"-", "1.1499080703672908`"}]}], "}"}], ",", 
     RowBox[{"{", 
      RowBox[{"p", "\[Rule]", "0.007854607701604384`"}], "}"}], ",", 
     RowBox[{"{", 
      RowBox[{"p", "\[Rule]", "0.355696641076481`"}], "}"}]}], "}"}], ",", 
   "0.0005`", ",", "0.7000000000000001`", ",", "11"}], "}"}]], "Print",
 CellChangeTimes->{3.7843969706463995`*^9, 3.7843971539647255`*^9, 
  3.784397627601363*^9, 3.7843989133301754`*^9, 3.784399070020345*^9, 
  3.784399436309498*^9},ExpressionUUID->"cc38d626-cdc8-463c-b74c-\
960ae92f3909"],

Cell[BoxData[
 RowBox[{"{", 
  RowBox[{
   RowBox[{"{", 
    RowBox[{
     RowBox[{"{", 
      RowBox[{"p", "\[Rule]", 
       RowBox[{"-", "1.4192901169881589`"}]}], "}"}], ",", 
     RowBox[{"{", 
      RowBox[{"p", "\[Rule]", "0.006686911877894846`"}], "}"}], ",", 
     RowBox[{"{", 
      RowBox[{"p", "\[Rule]", "0.37612144598982433`"}], "}"}]}], "}"}], ",", 
   "0.0005`", ",", "0.7000000000000001`", ",", "12"}], "}"}]], "Print",
 CellChangeTimes->{3.7843969706463995`*^9, 3.7843971539647255`*^9, 
  3.784397627601363*^9, 3.7843989133301754`*^9, 3.784399070020345*^9, 
  3.784399436321493*^9},ExpressionUUID->"a2e6097e-2802-4959-b29e-\
3a6bc87373d6"],

Cell[BoxData[
 RowBox[{"{", 
  RowBox[{
   RowBox[{"{", 
    RowBox[{
     RowBox[{"{", 
      RowBox[{"p", "\[Rule]", 
       RowBox[{"-", "1.6837439599462751`"}]}], "}"}], ",", 
     RowBox[{"{", 
      RowBox[{"p", "\[Rule]", "0.00596169547518277`"}], "}"}], ",", 
     RowBox[{"{", 
      RowBox[{"p", "\[Rule]", "0.3911755678194182`"}], "}"}]}], "}"}], ",", 
   "0.0005`", ",", "0.7000000000000001`", ",", "13"}], "}"}]], "Print",
 CellChangeTimes->{3.7843969706463995`*^9, 3.7843971539647255`*^9, 
  3.784397627601363*^9, 3.7843989133301754`*^9, 3.784399070020345*^9, 
  3.7843994363334894`*^9},ExpressionUUID->"2f780463-0a0e-4dd1-a556-\
4670d5629592"],

Cell[BoxData[
 RowBox[{"{", 
  RowBox[{
   RowBox[{"{", 
    RowBox[{
     RowBox[{"{", 
      RowBox[{"p", "\[Rule]", 
       RowBox[{"-", "1.945004310552471`"}]}], "}"}], ",", 
     RowBox[{"{", 
      RowBox[{"p", "\[Rule]", "0.005467521937962556`"}], "}"}], ",", 
     RowBox[{"{", 
      RowBox[{"p", "\[Rule]", "0.4028051544315999`"}], "}"}]}], "}"}], ",", 
   "0.0005`", ",", "0.7000000000000001`", ",", "14"}], "}"}]], "Print",
 CellChangeTimes->{3.7843969706463995`*^9, 3.7843971539647255`*^9, 
  3.784397627601363*^9, 3.7843989133301754`*^9, 3.784399070020345*^9, 
  3.7843994363445005`*^9},ExpressionUUID->"b847cb8f-98a8-400e-9f96-\
5c9d5fe2bcf2"],

Cell[BoxData[
 RowBox[{"{", 
  RowBox[{
   RowBox[{"{", 
    RowBox[{
     RowBox[{"{", 
      RowBox[{"p", "\[Rule]", 
       RowBox[{"-", "2.2040593140756375`"}]}], "}"}], ",", 
     RowBox[{"{", 
      RowBox[{"p", "\[Rule]", "0.005109155183285419`"}], "}"}], ",", 
     RowBox[{"{", 
      RowBox[{"p", "\[Rule]", "0.41209358717820926`"}], "}"}]}], "}"}], ",", 
   "0.0005`", ",", "0.7000000000000001`", ",", "15"}], "}"}]], "Print",
 CellChangeTimes->{3.7843969706463995`*^9, 3.7843971539647255`*^9, 
  3.784397627601363*^9, 3.7843989133301754`*^9, 3.784399070020345*^9, 
  3.7843994363544936`*^9},ExpressionUUID->"eadf8fda-a142-4598-90f5-\
a58f30a04a85"],

Cell[BoxData[
 RowBox[{"{", 
  RowBox[{
   RowBox[{"{", 
    RowBox[{
     RowBox[{"{", 
      RowBox[{"p", "\[Rule]", 
       RowBox[{"-", "2.4615195756986634`"}]}], "}"}], ",", 
     RowBox[{"{", 
      RowBox[{"p", "\[Rule]", "0.004837376993614469`"}], "}"}], ",", 
     RowBox[{"{", 
      RowBox[{"p", "\[Rule]", "0.4197006894596717`"}], "}"}]}], "}"}], ",", 
   "0.0005`", ",", "0.7000000000000001`", ",", "16"}], "}"}]], "Print",
 CellChangeTimes->{3.7843969706463995`*^9, 3.7843971539647255`*^9, 
  3.784397627601363*^9, 3.7843989133301754`*^9, 3.784399070020345*^9, 
  3.784399436365468*^9},ExpressionUUID->"451df903-ebb7-4edb-bd9b-\
ea9972b65646"],

Cell[BoxData[
 RowBox[{"{", 
  RowBox[{
   RowBox[{"{", 
    RowBox[{
     RowBox[{"{", 
      RowBox[{"p", "\[Rule]", 
       RowBox[{"-", "2.717785421555369`"}]}], "}"}], ",", 
     RowBox[{"{", 
      RowBox[{"p", "\[Rule]", "0.004624188416010076`"}], "}"}], ",", 
     RowBox[{"{", 
      RowBox[{"p", "\[Rule]", "0.4260547863627472`"}], "}"}]}], "}"}], ",", 
   "0.0005`", ",", "0.7000000000000001`", ",", "17"}], "}"}]], "Print",
 CellChangeTimes->{3.7843969706463995`*^9, 3.7843971539647255`*^9, 
  3.784397627601363*^9, 3.7843989133301754`*^9, 3.784399070020345*^9, 
  3.784399436376481*^9},ExpressionUUID->"9ca6d64e-ddcf-410a-956e-\
0f9724559c9d"],

Cell[BoxData[
 RowBox[{"{", 
  RowBox[{
   RowBox[{"{", 
    RowBox[{
     RowBox[{"{", 
      RowBox[{"p", "\[Rule]", 
       RowBox[{"-", "2.9731314713169064`"}]}], "}"}], ",", 
     RowBox[{"{", 
      RowBox[{"p", "\[Rule]", "0.004452487276238219`"}], "}"}], ",", 
     RowBox[{"{", 
      RowBox[{"p", "\[Rule]", "0.43144759973282226`"}], "}"}]}], "}"}], ",", 
   "0.0005`", ",", "0.7000000000000001`", ",", "18"}], "}"}]], "Print",
 CellChangeTimes->{3.7843969706463995`*^9, 3.7843971539647255`*^9, 
  3.784397627601363*^9, 3.7843989133301754`*^9, 3.784399070020345*^9, 
  3.784399436386457*^9},ExpressionUUID->"52e53523-5ac1-4b67-bc9a-\
bf3c3910e2c1"],

Cell[BoxData[
 RowBox[{"{", 
  RowBox[{
   RowBox[{"{", 
    RowBox[{
     RowBox[{"{", 
      RowBox[{"p", "\[Rule]", 
       RowBox[{"-", "3.227752997656637`"}]}], "}"}], ",", 
     RowBox[{"{", 
      RowBox[{"p", "\[Rule]", "0.004311237206348198`"}], "}"}], ",", 
     RowBox[{"{", 
      RowBox[{"p", "\[Rule]", "0.43608543861120824`"}], "}"}]}], "}"}], ",", 
   "0.0005`", ",", "0.7000000000000001`", ",", "19"}], "}"}]], "Print",
 CellChangeTimes->{3.7843969706463995`*^9, 3.7843971539647255`*^9, 
  3.784397627601363*^9, 3.7843989133301754`*^9, 3.784399070020345*^9, 
  3.7843994363974514`*^9},ExpressionUUID->"8453d610-4749-4cad-9891-\
c58225ed0835"],

Cell[BoxData[
 RowBox[{"{", 
  RowBox[{
   RowBox[{"{", 
    RowBox[{
     RowBox[{"{", 
      RowBox[{"p", "\[Rule]", 
       RowBox[{"-", "3.481792974974108`"}]}], "}"}], ",", 
     RowBox[{"{", 
      RowBox[{"p", "\[Rule]", "0.004192997434421768`"}], "}"}], ",", 
     RowBox[{"{", 
      RowBox[{"p", "\[Rule]", "0.44011871816937137`"}], "}"}]}], "}"}], ",", 
   "0.0005`", ",", "0.7000000000000001`", ",", "20"}], "}"}]], "Print",
 CellChangeTimes->{3.7843969706463995`*^9, 3.7843971539647255`*^9, 
  3.784397627601363*^9, 3.7843989133301754`*^9, 3.784399070020345*^9, 
  3.7843994364084663`*^9},ExpressionUUID->"793ede28-a044-4aa1-8819-\
a8f689e3db13"],

Cell[BoxData[
 RowBox[{"{", 
  RowBox[{
   RowBox[{"{", 
    RowBox[{
     RowBox[{"{", 
      RowBox[{"p", "\[Rule]", 
       RowBox[{"-", "3.7353586676985877`"}]}], "}"}], ",", 
     RowBox[{"{", 
      RowBox[{"p", "\[Rule]", "0.004092568797245096`"}], "}"}], ",", 
     RowBox[{"{", 
      RowBox[{"p", "\[Rule]", "0.44365990199979316`"}], "}"}]}], "}"}], ",", 
   "0.0005`", ",", "0.7000000000000001`", ",", "21"}], "}"}]], "Print",
 CellChangeTimes->{3.7843969706463995`*^9, 3.7843971539647255`*^9, 
  3.784397627601363*^9, 3.7843989133301754`*^9, 3.784399070020345*^9, 
  3.7843994364184575`*^9},ExpressionUUID->"c5e27b5e-acb9-4190-b5dd-\
1d4b9ba658da"],

Cell[BoxData[
 RowBox[{"{", 
  RowBox[{
   RowBox[{"{", 
    RowBox[{
     RowBox[{"{", 
      RowBox[{"p", "\[Rule]", 
       RowBox[{"-", "3.988532227602372`"}]}], "}"}], ",", 
     RowBox[{"{", 
      RowBox[{"p", "\[Rule]", "0.0040062087373419`"}], "}"}], ",", 
     RowBox[{"{", 
      RowBox[{"p", "\[Rule]", "0.4467948844322462`"}], "}"}]}], "}"}], ",", 
   "0.0005`", ",", "0.7000000000000001`", ",", "22"}], "}"}]], "Print",
 CellChangeTimes->{3.7843969706463995`*^9, 3.7843971539647255`*^9, 
  3.784397627601363*^9, 3.7843989133301754`*^9, 3.784399070020345*^9, 
  3.7843994364284315`*^9},ExpressionUUID->"0f15195c-f06e-4456-834a-\
e85dd006e54f"],

Cell[BoxData[
 RowBox[{"{", 
  RowBox[{
   RowBox[{"{", 
    RowBox[{
     RowBox[{"{", 
      RowBox[{"p", "\[Rule]", 
       RowBox[{"-", "4.241377699036752`"}]}], "}"}], ",", 
     RowBox[{"{", 
      RowBox[{"p", "\[Rule]", "0.003931154590805847`"}], "}"}], ",", 
     RowBox[{"{", 
      RowBox[{"p", "\[Rule]", "0.4495904724819281`"}], "}"}]}], "}"}], ",", 
   "0.0005`", ",", "0.7000000000000001`", ",", "23"}], "}"}]], "Print",
 CellChangeTimes->{3.7843969706463995`*^9, 3.7843971539647255`*^9, 
  3.784397627601363*^9, 3.7843989133301754`*^9, 3.784399070020345*^9, 
  3.7843994364394255`*^9},ExpressionUUID->"31e62a88-1a69-4b15-894e-\
812c1d6ae132"],

Cell[BoxData[
 RowBox[{"{", 
  RowBox[{
   RowBox[{"{", 
    RowBox[{
     RowBox[{"{", 
      RowBox[{"p", "\[Rule]", 
       RowBox[{"-", "4.493945786083724`"}]}], "}"}], ",", 
     RowBox[{"{", 
      RowBox[{"p", "\[Rule]", "0.0038653225918295155`"}], "}"}], ",", 
     RowBox[{"{", 
      RowBox[{"p", "\[Rule]", "0.4520994539966424`"}], "}"}]}], "}"}], ",", 
   "0.0005`", ",", "0.7000000000000001`", ",", "24"}], "}"}]], "Print",
 CellChangeTimes->{3.7843969706463995`*^9, 3.7843971539647255`*^9, 
  3.784397627601363*^9, 3.7843989133301754`*^9, 3.784399070020345*^9, 
  3.784399436451419*^9},ExpressionUUID->"78e35876-daa8-434e-8792-\
24db90052ab4"],

Cell[BoxData[
 RowBox[{"{", 
  RowBox[{
   RowBox[{"{", 
    RowBox[{
     RowBox[{"{", 
      RowBox[{"p", "\[Rule]", 
       RowBox[{"-", "4.746277178851077`"}]}], "}"}], ",", 
     RowBox[{"{", 
      RowBox[{"p", "\[Rule]", "0.0038071114036179157`"}], "}"}], ",", 
     RowBox[{"{", 
      RowBox[{"p", "\[Rule]", "0.45436412042097246`"}], "}"}]}], "}"}], ",", 
   "0.0005`", ",", "0.7000000000000001`", ",", "25"}], "}"}]], "Print",
 CellChangeTimes->{3.7843969706463995`*^9, 3.7843971539647255`*^9, 
  3.784397627601363*^9, 3.7843989133301754`*^9, 3.784399070020345*^9, 
  3.784399436462413*^9},ExpressionUUID->"2da005a1-f94a-4c05-a94a-\
287a7842d2aa"],

Cell[BoxData[
 RowBox[{"{", 
  RowBox[{
   RowBox[{"{", 
    RowBox[{
     RowBox[{"{", 
      RowBox[{"p", "\[Rule]", 
       RowBox[{"-", "4.998404925575687`"}]}], "}"}], ",", 
     RowBox[{"{", 
      RowBox[{"p", "\[Rule]", "0.003755270144328927`"}], "}"}], ",", 
     RowBox[{"{", 
      RowBox[{"p", "\[Rule]", "0.4564187708736372`"}], "}"}]}], "}"}], ",", 
   "0.0005`", ",", "0.7000000000000001`", ",", "26"}], "}"}]], "Print",
 CellChangeTimes->{3.7843969706463995`*^9, 3.7843971539647255`*^9, 
  3.784397627601363*^9, 3.7843989133301754`*^9, 3.784399070020345*^9, 
  3.7843994364734097`*^9},ExpressionUUID->"dd68afe9-538e-471f-842b-\
8061685d5380"],

Cell[BoxData[
 RowBox[{"{", 
  RowBox[{
   RowBox[{"{", 
    RowBox[{
     RowBox[{"{", 
      RowBox[{"p", "\[Rule]", 
       RowBox[{"-", "5.25035615704332`"}]}], "}"}], ",", 
     RowBox[{"{", 
      RowBox[{"p", "\[Rule]", "0.003708807489021751`"}], "}"}], ",", 
     RowBox[{"{", 
      RowBox[{"p", "\[Rule]", "0.4582915274653426`"}], "}"}]}], "}"}], ",", 
   "0.0005`", ",", "0.7000000000000001`", ",", "27"}], "}"}]], "Print",
 CellChangeTimes->{3.7843969706463995`*^9, 3.7843971539647255`*^9, 
  3.784397627601363*^9, 3.7843989133301754`*^9, 3.784399070020345*^9, 
  3.7843994364844217`*^9},ExpressionUUID->"cf00dbb5-ec28-4c5d-9d12-\
d9a3da6a6ef0"],

Cell[BoxData[
 RowBox[{"{", 
  RowBox[{
   RowBox[{"{", 
    RowBox[{
     RowBox[{"{", 
      RowBox[{"p", "\[Rule]", 
       RowBox[{"-", "5.502153361713346`"}]}], "}"}], ",", 
     RowBox[{"{", 
      RowBox[{"p", "\[Rule]", "0.00366692766786057`"}], "}"}], ",", 
     RowBox[{"{", 
      RowBox[{"p", "\[Rule]", "0.46000567442529566`"}], "}"}]}], "}"}], ",", 
   "0.0005`", ",", "0.7000000000000001`", ",", "28"}], "}"}]], "Print",
 CellChangeTimes->{3.7843969706463995`*^9, 3.7843971539647255`*^9, 
  3.784397627601363*^9, 3.7843989133301754`*^9, 3.784399070020345*^9, 
  3.784399436494421*^9},ExpressionUUID->"0dd458e9-485b-4b7f-986d-\
548a0e5178a0"],

Cell[BoxData[
 RowBox[{"{", 
  RowBox[{
   RowBox[{"{", 
    RowBox[{
     RowBox[{"{", 
      RowBox[{"p", "\[Rule]", 
       RowBox[{"-", "5.753815343089145`"}]}], "}"}], ",", 
     RowBox[{"{", 
      RowBox[{"p", "\[Rule]", "0.003628984512118502`"}], "}"}], ",", 
     RowBox[{"{", 
      RowBox[{"p", "\[Rule]", "0.461580661425602`"}], "}"}]}], "}"}], ",", 
   "0.0005`", ",", "0.7000000000000001`", ",", "29"}], "}"}]], "Print",
 CellChangeTimes->{3.7843969706463995`*^9, 3.7843971539647255`*^9, 
  3.784397627601363*^9, 3.7843989133301754`*^9, 3.784399070020345*^9, 
  3.7843994365044107`*^9},ExpressionUUID->"0bbd234a-843a-430c-b103-\
1f4c34f08442"],

Cell[BoxData[
 RowBox[{"{", 
  RowBox[{
   RowBox[{"{", 
    RowBox[{
     RowBox[{"{", 
      RowBox[{"p", "\[Rule]", 
       RowBox[{"-", "6.005357948443066`"}]}], "}"}], ",", 
     RowBox[{"{", 
      RowBox[{"p", "\[Rule]", "0.003594447877039808`"}], "}"}], ",", 
     RowBox[{"{", 
      RowBox[{"p", "\[Rule]", "0.4630328658833676`"}], "}"}]}], "}"}], ",", 
   "0.0005`", ",", "0.7000000000000001`", ",", "30"}], "}"}]], "Print",
 CellChangeTimes->{3.7843969706463995`*^9, 3.7843971539647255`*^9, 
  3.784397627601363*^9, 3.7843989133301754`*^9, 3.784399070020345*^9, 
  3.7843994365143833`*^9},ExpressionUUID->"6ece4566-455b-45a9-836b-\
ba94ee2b643f"],

Cell[BoxData[
 RowBox[{"{", 
  RowBox[{
   RowBox[{"{", 
    RowBox[{
     RowBox[{"{", 
      RowBox[{"p", "\[Rule]", 
       RowBox[{"-", "6.256794630432163`"}]}], "}"}], ",", 
     RowBox[{"{", 
      RowBox[{"p", "\[Rule]", "0.003562878719594011`"}], "}"}], ",", 
     RowBox[{"{", 
      RowBox[{"p", "\[Rule]", "0.4643761794986759`"}], "}"}]}], "}"}], ",", 
   "0.0005`", ",", "0.7000000000000001`", ",", "31"}], "}"}]], "Print",
 CellChangeTimes->{3.7843969706463995`*^9, 3.7843971539647255`*^9, 
  3.784397627601363*^9, 3.7843989133301754`*^9, 3.784399070020345*^9, 
  3.7843994365264*^9},ExpressionUUID->"d92de8d7-b200-4f58-ac41-870818cd0824"],

Cell[BoxData[
 RowBox[{"{", 
  RowBox[{
   RowBox[{"{", 
    RowBox[{
     RowBox[{"{", 
      RowBox[{"p", "\[Rule]", 
       RowBox[{"-", "6.50813688484308`"}]}], "}"}], ",", 
     RowBox[{"{", 
      RowBox[{"p", "\[Rule]", "0.0035339103356259974`"}], "}"}], ",", 
     RowBox[{"{", 
      RowBox[{"p", "\[Rule]", "0.4656224647623268`"}], "}"}]}], "}"}], ",", 
   "0.0005`", ",", "0.7000000000000001`", ",", "32"}], "}"}]], "Print",
 CellChangeTimes->{3.7843969706463995`*^9, 3.7843971539647255`*^9, 
  3.784397627601363*^9, 3.7843989133301754`*^9, 3.784399070020345*^9, 
  3.784399436536375*^9},ExpressionUUID->"c52012f2-fdd5-4dd1-a97c-\
d88894c858b6"],

Cell[BoxData[
 RowBox[{"{", 
  RowBox[{
   RowBox[{"{", 
    RowBox[{
     RowBox[{"{", 
      RowBox[{"p", "\[Rule]", 
       RowBox[{"-", "6.7593945953289305`"}]}], "}"}], ",", 
     RowBox[{"{", 
      RowBox[{"p", "\[Rule]", "0.0035072340506972556`"}], "}"}], ",", 
     RowBox[{"{", 
      RowBox[{"p", "\[Rule]", "0.46678191400187186`"}], "}"}]}], "}"}], ",", 
   "0.0005`", ",", "0.7000000000000001`", ",", "33"}], "}"}]], "Print",
 CellChangeTimes->{3.7843969706463995`*^9, 3.7843971539647255`*^9, 
  3.784397627601363*^9, 3.7843989133301754`*^9, 3.784399070020345*^9, 
  3.784399436547388*^9},ExpressionUUID->"ce4564d1-8bfd-4071-b155-\
4c2ccf36a50e"],

Cell[BoxData[
 RowBox[{"{", 
  RowBox[{
   RowBox[{"{", 
    RowBox[{
     RowBox[{"{", 
      RowBox[{"p", "\[Rule]", 
       RowBox[{"-", "7.0105763074854055`"}]}], "}"}], ",", 
     RowBox[{"{", 
      RowBox[{"p", "\[Rule]", "0.003482588178203558`"}], "}"}], ",", 
     RowBox[{"{", 
      RowBox[{"p", "\[Rule]", "0.4678633344996055`"}], "}"}]}], "}"}], ",", 
   "0.0005`", ",", "0.7000000000000001`", ",", "34"}], "}"}]], "Print",
 CellChangeTimes->{3.7843969706463995`*^9, 3.7843971539647255`*^9, 
  3.784397627601363*^9, 3.7843989133301754`*^9, 3.784399070020345*^9, 
  3.784399436558359*^9},ExpressionUUID->"1f74c1d0-28c0-4a5f-8e4b-\
3936c4df43ad"],

Cell[BoxData[
 RowBox[{"{", 
  RowBox[{
   RowBox[{"{", 
    RowBox[{
     RowBox[{"{", 
      RowBox[{"p", "\[Rule]", 
       RowBox[{"-", "7.26168944866099`"}]}], "}"}], ",", 
     RowBox[{"{", 
      RowBox[{"p", "\[Rule]", "0.00345974940630922`"}], "}"}], ",", 
     RowBox[{"{", 
      RowBox[{"p", "\[Rule]", "0.46887437691584966`"}], "}"}]}], "}"}], ",", 
   "0.0005`", ",", "0.7000000000000001`", ",", "35"}], "}"}]], "Print",
 CellChangeTimes->{3.7843969706463995`*^9, 3.7843971539647255`*^9, 
  3.784397627601363*^9, 3.7843989133301754`*^9, 3.784399070020345*^9, 
  3.7843994365683765`*^9},ExpressionUUID->"9c31b64e-d2ea-41cb-8b7e-\
8a79b1d23790"],

Cell[BoxData[
 RowBox[{"{", 
  RowBox[{
   RowBox[{"{", 
    RowBox[{
     RowBox[{"{", 
      RowBox[{"p", "\[Rule]", 
       RowBox[{"-", "7.512740505675131`"}]}], "}"}], ",", 
     RowBox[{"{", 
      RowBox[{"p", "\[Rule]", "0.0034385260124479254`"}], "}"}], ",", 
     RowBox[{"{", 
      RowBox[{"p", "\[Rule]", "0.4698217197926179`"}], "}"}]}], "}"}], ",", 
   "0.0005`", ",", "0.7000000000000001`", ",", "36"}], "}"}]], "Print",
 CellChangeTimes->{3.7843969706463995`*^9, 3.7843971539647255`*^9, 
  3.784397627601363*^9, 3.7843989133301754`*^9, 3.784399070020345*^9, 
  3.7843994365793495`*^9},ExpressionUUID->"cf1714c8-d572-4df8-9dbc-\
57f0c911bfb8"],

Cell[BoxData[
 RowBox[{"{", 
  RowBox[{
   RowBox[{"{", 
    RowBox[{
     RowBox[{"{", 
      RowBox[{"p", "\[Rule]", 
       RowBox[{"-", "7.763735169584993`"}]}], "}"}], ",", 
     RowBox[{"{", 
      RowBox[{"p", "\[Rule]", "0.0034187524684308338`"}], "}"}], ",", 
     RowBox[{"{", 
      RowBox[{"p", "\[Rule]", "0.4707112197152624`"}], "}"}]}], "}"}], ",", 
   "0.0005`", ",", "0.7000000000000001`", ",", "37"}], "}"}]], "Print",
 CellChangeTimes->{3.7843969706463995`*^9, 3.7843971539647255`*^9, 
  3.784397627601363*^9, 3.7843989133301754`*^9, 3.784399070020345*^9, 
  3.7843994365923414`*^9},ExpressionUUID->"ef26281f-566e-4f5c-8fcf-\
7cd2d91d67cc"],

Cell[BoxData[
 RowBox[{"{", 
  RowBox[{
   RowBox[{"{", 
    RowBox[{
     RowBox[{"{", 
      RowBox[{"p", "\[Rule]", 
       RowBox[{"-", "8.014678454435003`"}]}], "}"}], ",", 
     RowBox[{"{", 
      RowBox[{"p", "\[Rule]", "0.0034002851146578586`"}], "}"}], ",", 
     RowBox[{"{", 
      RowBox[{"p", "\[Rule]", "0.4715480343878118`"}], "}"}]}], "}"}], ",", 
   "0.0005`", ",", "0.7000000000000001`", ",", "38"}], "}"}]], "Print",
 CellChangeTimes->{3.7843969706463995`*^9, 3.7843971539647255`*^9, 
  3.784397627601363*^9, 3.7843989133301754`*^9, 3.784399070020345*^9, 
  3.7843994366063356`*^9},ExpressionUUID->"1fb445a0-55f4-4fa6-9003-\
fcfecd5f5c26"],

Cell[BoxData[
 RowBox[{"{", 
  RowBox[{
   RowBox[{"{", 
    RowBox[{
     RowBox[{"{", 
      RowBox[{"p", "\[Rule]", 
       RowBox[{"-", "8.265574795300095`"}]}], "}"}], ",", 
     RowBox[{"{", 
      RowBox[{"p", "\[Rule]", "0.003382998664161194`"}], "}"}], ",", 
     RowBox[{"{", 
      RowBox[{"p", "\[Rule]", "0.4723367241721664`"}], "}"}]}], "}"}], ",", 
   "0.0005`", ",", "0.7000000000000001`", ",", "39"}], "}"}]], "Print",
 CellChangeTimes->{3.7843969706463995`*^9, 3.7843971539647255`*^9, 
  3.784397627601363*^9, 3.7843989133301754`*^9, 3.784399070020345*^9, 
  3.7843994366193256`*^9},ExpressionUUID->"3217893e-9a9a-401d-a0d9-\
f0e5f4742a2c"],

Cell[BoxData[
 RowBox[{"{", 
  RowBox[{
   RowBox[{"{", 
    RowBox[{
     RowBox[{"{", 
      RowBox[{"p", "\[Rule]", 
       RowBox[{"-", "8.516428129726606`"}]}], "}"}], ",", 
     RowBox[{"{", 
      RowBox[{"p", "\[Rule]", "0.003366783356514067`"}], "}"}], ",", 
     RowBox[{"{", 
      RowBox[{"p", "\[Rule]", "0.4730813363750896`"}], "}"}]}], "}"}], ",", 
   "0.0005`", ",", "0.7000000000000001`", ",", "40"}], "}"}]], "Print",
 CellChangeTimes->{3.7843969706463995`*^9, 3.7843971539647255`*^9, 
  3.784397627601363*^9, 3.7843989133301754`*^9, 3.784399070020345*^9, 
  3.784399436633318*^9},ExpressionUUID->"50007a35-80e0-4315-86e8-\
c5c429328d9e"],

Cell[BoxData[
 RowBox[{"{", 
  RowBox[{
   RowBox[{"{", 
    RowBox[{"{", 
     RowBox[{"p", "\[Rule]", 
      RowBox[{"-", "0.0006240446053740518`"}]}], "}"}], "}"}], ",", "0.0005`",
    ",", "0.8`", ",", "3"}], "}"}]], "Print",
 CellChangeTimes->{3.7843969706463995`*^9, 3.7843971539647255`*^9, 
  3.784397627601363*^9, 3.7843989133301754`*^9, 3.784399070020345*^9, 
  3.784399436646311*^9},ExpressionUUID->"ea5ffea1-2f6f-4e04-bbb3-\
430c8e8cb2d0"],

Cell[BoxData[
 RowBox[{"{", 
  RowBox[{
   RowBox[{"{", 
    RowBox[{"{", 
     RowBox[{"p", "\[Rule]", 
      RowBox[{"-", "0.0016624178826550144`"}]}], "}"}], "}"}], ",", "0.0005`",
    ",", "0.8`", ",", "4"}], "}"}]], "Print",
 CellChangeTimes->{3.7843969706463995`*^9, 3.7843971539647255`*^9, 
  3.784397627601363*^9, 3.7843989133301754`*^9, 3.784399070020345*^9, 
  3.784399436658306*^9},ExpressionUUID->"a9643749-c743-4a97-b097-\
7fd110152293"],

Cell[BoxData[
 RowBox[{"{", 
  RowBox[{
   RowBox[{"{", 
    RowBox[{"{", 
     RowBox[{"p", "\[Rule]", 
      RowBox[{"-", "0.0037308296005333632`"}]}], "}"}], "}"}], ",", "0.0005`",
    ",", "0.8`", ",", "5"}], "}"}]], "Print",
 CellChangeTimes->{3.7843969706463995`*^9, 3.7843971539647255`*^9, 
  3.784397627601363*^9, 3.7843989133301754`*^9, 3.784399070020345*^9, 
  3.7843994366722965`*^9},ExpressionUUID->"694a0112-63d4-48d0-9c88-\
bbcc7cccf842"],

Cell[BoxData[
 RowBox[{"{", 
  RowBox[{
   RowBox[{"{", 
    RowBox[{"{", 
     RowBox[{"p", "\[Rule]", 
      RowBox[{"-", "0.009830194573078831`"}]}], "}"}], "}"}], ",", "0.0005`", 
   ",", "0.8`", ",", "6"}], "}"}]], "Print",
 CellChangeTimes->{3.7843969706463995`*^9, 3.7843971539647255`*^9, 
  3.784397627601363*^9, 3.7843989133301754`*^9, 3.784399070020345*^9, 
  3.7843994366832895`*^9},ExpressionUUID->"fbba09c6-e6f6-4087-a3bc-\
a2071b4fb474"],

Cell[BoxData[
 RowBox[{"{", 
  RowBox[{
   RowBox[{"{", 
    RowBox[{"{", 
     RowBox[{"p", "\[Rule]", 
      RowBox[{"-", "0.09041377600028634`"}]}], "}"}], "}"}], ",", "0.0005`", 
   ",", "0.8`", ",", "7"}], "}"}]], "Print",
 CellChangeTimes->{3.7843969706463995`*^9, 3.7843971539647255`*^9, 
  3.784397627601363*^9, 3.7843989133301754`*^9, 3.784399070020345*^9, 
  3.784399436696284*^9},ExpressionUUID->"557ca5c5-b397-4918-ae56-\
3a11731ff66b"],

Cell[BoxData[
 RowBox[{"{", 
  RowBox[{
   RowBox[{"{", 
    RowBox[{
     RowBox[{"{", 
      RowBox[{"p", "\[Rule]", 
       RowBox[{"-", "0.43137870914432036`"}]}], "}"}], ",", 
     RowBox[{"{", 
      RowBox[{"p", "\[Rule]", "0.014921639572824271`"}], "}"}], ",", 
     RowBox[{"{", 
      RowBox[{"p", "\[Rule]", "0.2911447257434101`"}], "}"}]}], "}"}], ",", 
   "0.0005`", ",", "0.8`", ",", "8"}], "}"}]], "Print",
 CellChangeTimes->{3.7843969706463995`*^9, 3.7843971539647255`*^9, 
  3.784397627601363*^9, 3.7843989133301754`*^9, 3.784399070020345*^9, 
  3.784399436709296*^9},ExpressionUUID->"4d637288-5d6b-4095-8880-\
fdcab5529d79"],

Cell[BoxData[
 RowBox[{"{", 
  RowBox[{
   RowBox[{"{", 
    RowBox[{
     RowBox[{"{", 
      RowBox[{"p", "\[Rule]", 
       RowBox[{"-", "0.7275605759239547`"}]}], "}"}], ",", 
     RowBox[{"{", 
      RowBox[{"p", "\[Rule]", "0.008751803876275858`"}], "}"}], ",", 
     RowBox[{"{", 
      RowBox[{"p", "\[Rule]", "0.34337149068835854`"}], "}"}]}], "}"}], ",", 
   "0.0005`", ",", "0.8`", ",", "9"}], "}"}]], "Print",
 CellChangeTimes->{3.7843969706463995`*^9, 3.7843971539647255`*^9, 
  3.784397627601363*^9, 3.7843989133301754`*^9, 3.784399070020345*^9, 
  3.784399436721268*^9},ExpressionUUID->"fc88e6fa-799a-43ac-97a3-\
fa4e1506528e"],

Cell[BoxData[
 RowBox[{"{", 
  RowBox[{
   RowBox[{"{", 
    RowBox[{
     RowBox[{"{", 
      RowBox[{"p", "\[Rule]", 
       RowBox[{"-", "1.0048824672180559`"}]}], "}"}], ",", 
     RowBox[{"{", 
      RowBox[{"p", "\[Rule]", "0.006672821696834261`"}], "}"}], ",", 
     RowBox[{"{", 
      RowBox[{"p", "\[Rule]", "0.3726474266306668`"}], "}"}]}], "}"}], ",", 
   "0.0005`", ",", "0.8`", ",", "10"}], "}"}]], "Print",
 CellChangeTimes->{3.7843969706463995`*^9, 3.7843971539647255`*^9, 
  3.784397627601363*^9, 3.7843989133301754`*^9, 3.784399070020345*^9, 
  3.784399436733265*^9},ExpressionUUID->"7bc2e45e-80fc-45bc-82b8-\
1c09a793622d"],

Cell[BoxData[
 RowBox[{"{", 
  RowBox[{
   RowBox[{"{", 
    RowBox[{
     RowBox[{"{", 
      RowBox[{"p", "\[Rule]", 
       RowBox[{"-", "1.2733673738389335`"}]}], "}"}], ",", 
     RowBox[{"{", 
      RowBox[{"p", "\[Rule]", "0.005630942136633102`"}], "}"}], ",", 
     RowBox[{"{", 
      RowBox[{"p", "\[Rule]", "0.3920492752805113`"}], "}"}]}], "}"}], ",", 
   "0.0005`", ",", "0.8`", ",", "11"}], "}"}]], "Print",
 CellChangeTimes->{3.7843969706463995`*^9, 3.7843971539647255`*^9, 
  3.784397627601363*^9, 3.7843989133301754`*^9, 3.784399070020345*^9, 
  3.784399436746254*^9},ExpressionUUID->"afc4b63f-594c-469e-8c96-\
42043b4a7465"],

Cell[BoxData[
 RowBox[{"{", 
  RowBox[{
   RowBox[{"{", 
    RowBox[{
     RowBox[{"{", 
      RowBox[{"p", "\[Rule]", 
       RowBox[{"-", "1.5368571389144092`"}]}], "}"}], ",", 
     RowBox[{"{", 
      RowBox[{"p", "\[Rule]", "0.005005308995624987`"}], "}"}], ",", 
     RowBox[{"{", 
      RowBox[{"p", "\[Rule]", "0.40603973596576076`"}], "}"}]}], "}"}], ",", 
   "0.0005`", ",", "0.8`", ",", "12"}], "}"}]], "Print",
 CellChangeTimes->{3.7843969706463995`*^9, 3.7843971539647255`*^9, 
  3.784397627601363*^9, 3.7843989133301754`*^9, 3.784399070020345*^9, 
  3.7843994367602463`*^9},ExpressionUUID->"e5ee116a-84de-4cea-ad7b-\
33b171f6d1ad"],

Cell[BoxData[
 RowBox[{"{", 
  RowBox[{
   RowBox[{"{", 
    RowBox[{
     RowBox[{"{", 
      RowBox[{"p", "\[Rule]", 
       RowBox[{"-", "1.7972012805373123`"}]}], "}"}], ",", 
     RowBox[{"{", 
      RowBox[{"p", "\[Rule]", "0.00458807198909819`"}], "}"}], ",", 
     RowBox[{"{", 
      RowBox[{"p", "\[Rule]", "0.41667617706395615`"}], "}"}]}], "}"}], ",", 
   "0.0005`", ",", "0.8`", ",", "13"}], "}"}]], "Print",
 CellChangeTimes->{3.7843969706463995`*^9, 3.7843971539647255`*^9, 
  3.784397627601363*^9, 3.7843989133301754`*^9, 3.784399070020345*^9, 
  3.7843994367722406`*^9},ExpressionUUID->"4fb026cb-7a0a-49b4-be15-\
7e974429bfc2"],

Cell[BoxData[
 RowBox[{"{", 
  RowBox[{
   RowBox[{"{", 
    RowBox[{
     RowBox[{"{", 
      RowBox[{"p", "\[Rule]", 
       RowBox[{"-", "2.0554188359237857`"}]}], "}"}], ",", 
     RowBox[{"{", 
      RowBox[{"p", "\[Rule]", "0.004289992980431094`"}], "}"}], ",", 
     RowBox[{"{", 
      RowBox[{"p", "\[Rule]", "0.4250668739278625`"}], "}"}]}], "}"}], ",", 
   "0.0005`", ",", "0.8`", ",", "14"}], "}"}]], "Print",
 CellChangeTimes->{3.7843969706463995`*^9, 3.7843971539647255`*^9, 
  3.784397627601363*^9, 3.7843989133301754`*^9, 3.784399070020345*^9, 
  3.784399436786233*^9},ExpressionUUID->"76718e2b-c8b2-4b62-af4b-\
55ab86190dd1"],

Cell[BoxData[
 RowBox[{"{", 
  RowBox[{
   RowBox[{"{", 
    RowBox[{
     RowBox[{"{", 
      RowBox[{"p", "\[Rule]", 
       RowBox[{"-", "2.31212398395411`"}]}], "}"}], ",", 
     RowBox[{"{", 
      RowBox[{"p", "\[Rule]", "0.004066412738906378`"}], "}"}], ",", 
     RowBox[{"{", 
      RowBox[{"p", "\[Rule]", "0.43187066466847673`"}], "}"}]}], "}"}], ",", 
   "0.0005`", ",", "0.8`", ",", "15"}], "}"}]], "Print",
 CellChangeTimes->{3.7843969706463995`*^9, 3.7843971539647255`*^9, 
  3.784397627601363*^9, 3.7843989133301754`*^9, 3.784399070020345*^9, 
  3.784399436799226*^9},ExpressionUUID->"fc108457-910e-4bb7-9912-\
dd8dc69d0392"],

Cell[BoxData[
 RowBox[{"{", 
  RowBox[{
   RowBox[{"{", 
    RowBox[{
     RowBox[{"{", 
      RowBox[{"p", "\[Rule]", 
       RowBox[{"-", "2.5677115616883013`"}]}], "}"}], ",", 
     RowBox[{"{", 
      RowBox[{"p", "\[Rule]", "0.00389250799888462`"}], "}"}], ",", 
     RowBox[{"{", 
      RowBox[{"p", "\[Rule]", "0.43750720961145556`"}], "}"}]}], "}"}], ",", 
   "0.0005`", ",", "0.8`", ",", "16"}], "}"}]], "Print",
 CellChangeTimes->{3.7843969706463995`*^9, 3.7843971539647255`*^9, 
  3.784397627601363*^9, 3.7843989133301754`*^9, 3.784399070020345*^9, 
  3.78439943681022*^9},ExpressionUUID->"9c3060e8-efc2-45e9-9a7e-c32361244b9f"],

Cell[BoxData[
 RowBox[{"{", 
  RowBox[{
   RowBox[{"{", 
    RowBox[{
     RowBox[{"{", 
      RowBox[{"p", "\[Rule]", 
       RowBox[{"-", "2.8224481220764086`"}]}], "}"}], ",", 
     RowBox[{"{", 
      RowBox[{"p", "\[Rule]", "0.0037533802208244236`"}], "}"}], ",", 
     RowBox[{"{", 
      RowBox[{"p", "\[Rule]", "0.44225796024638886`"}], "}"}]}], "}"}], ",", 
   "0.0005`", ",", "0.8`", ",", "17"}], "}"}]], "Print",
 CellChangeTimes->{3.7843969706463995`*^9, 3.7843971539647255`*^9, 
  3.784397627601363*^9, 3.7843989133301754`*^9, 3.784399070020345*^9, 
  3.784399436820215*^9},ExpressionUUID->"4ed46077-d3ab-4250-adf8-\
fdb539d3892d"],

Cell[BoxData[
 RowBox[{"{", 
  RowBox[{
   RowBox[{"{", 
    RowBox[{
     RowBox[{"{", 
      RowBox[{"p", "\[Rule]", 
       RowBox[{"-", "3.076520682914265`"}]}], "}"}], ",", 
     RowBox[{"{", 
      RowBox[{"p", "\[Rule]", "0.003639546655732724`"}], "}"}], ",", 
     RowBox[{"{", 
      RowBox[{"p", "\[Rule]", "0.4463194171181027`"}], "}"}]}], "}"}], ",", 
   "0.0005`", ",", "0.8`", ",", "18"}], "}"}]], "Print",
 CellChangeTimes->{3.7843969706463995`*^9, 3.7843971539647255`*^9, 
  3.784397627601363*^9, 3.7843989133301754`*^9, 3.784399070020345*^9, 
  3.7843994368302093`*^9},ExpressionUUID->"3bd1dcbe-e2aa-4d83-88b3-\
4f55f3bbe336"],

Cell[BoxData[
 RowBox[{"{", 
  RowBox[{
   RowBox[{"{", 
    RowBox[{
     RowBox[{"{", 
      RowBox[{"p", "\[Rule]", 
       RowBox[{"-", "3.3300646227108284`"}]}], "}"}], ",", 
     RowBox[{"{", 
      RowBox[{"p", "\[Rule]", "0.003544684650360893`"}], "}"}], ",", 
     RowBox[{"{", 
      RowBox[{"p", "\[Rule]", "0.4498332813888034`"}], "}"}]}], "}"}], ",", 
   "0.0005`", ",", "0.8`", ",", "19"}], "}"}]], "Print",
 CellChangeTimes->{3.7843969706463995`*^9, 3.7843971539647255`*^9, 
  3.784397627601363*^9, 3.7843989133301754`*^9, 3.784399070020345*^9, 
  3.784399436840204*^9},ExpressionUUID->"99d26cd1-7ee3-48a4-b1ca-\
f753fd4bcd55"],

Cell[BoxData[
 RowBox[{"{", 
  RowBox[{
   RowBox[{"{", 
    RowBox[{
     RowBox[{"{", 
      RowBox[{"p", "\[Rule]", 
       RowBox[{"-", "3.5831805109491595`"}]}], "}"}], ",", 
     RowBox[{"{", 
      RowBox[{"p", "\[Rule]", "0.003464416597487603`"}], "}"}], ",", 
     RowBox[{"{", 
      RowBox[{"p", "\[Rule]", "0.45290450014877337`"}], "}"}]}], "}"}], ",", 
   "0.0005`", ",", "0.8`", ",", "20"}], "}"}]], "Print",
 CellChangeTimes->{3.7843969706463995`*^9, 3.7843971539647255`*^9, 
  3.784397627601363*^9, 3.7843989133301754`*^9, 3.784399070020345*^9, 
  3.7843994368501987`*^9},ExpressionUUID->"e7fdf043-345f-490d-bcc4-\
1c1e1bbb9848"],

Cell[BoxData[
 RowBox[{"{", 
  RowBox[{
   RowBox[{"{", 
    RowBox[{
     RowBox[{"{", 
      RowBox[{"p", "\[Rule]", 
       RowBox[{"-", "3.83594471007806`"}]}], "}"}], ",", 
     RowBox[{"{", 
      RowBox[{"p", "\[Rule]", "0.0033956154443584878`"}], "}"}], ",", 
     RowBox[{"{", 
      RowBox[{"p", "\[Rule]", "0.4556125628995683`"}], "}"}]}], "}"}], ",", 
   "0.0005`", ",", "0.8`", ",", "21"}], "}"}]], "Print",
 CellChangeTimes->{3.7843969706463995`*^9, 3.7843971539647255`*^9, 
  3.784397627601363*^9, 3.7843989133301754`*^9, 3.784399070020345*^9, 
  3.7843994368611927`*^9},ExpressionUUID->"d7ef511a-171b-4efe-b697-\
19fa86e3901f"],

Cell[BoxData[
 RowBox[{"{", 
  RowBox[{
   RowBox[{"{", 
    RowBox[{
     RowBox[{"{", 
      RowBox[{"p", "\[Rule]", 
       RowBox[{"-", "4.088416298666829`"}]}], "}"}], ",", 
     RowBox[{"{", 
      RowBox[{"p", "\[Rule]", "0.003335987921343023`"}], "}"}], ",", 
     RowBox[{"{", 
      RowBox[{"p", "\[Rule]", "0.45801884148011857`"}], "}"}]}], "}"}], ",", 
   "0.0005`", ",", "0.8`", ",", "22"}], "}"}]], "Print",
 CellChangeTimes->{3.7843969706463995`*^9, 3.7843971539647255`*^9, 
  3.784397627601363*^9, 3.7843989133301754`*^9, 3.784399070020345*^9, 
  3.7843994368721848`*^9},ExpressionUUID->"1ee1ac06-375b-4772-966e-\
e76b060a0116"],

Cell[BoxData[
 RowBox[{"{", 
  RowBox[{
   RowBox[{"{", 
    RowBox[{
     RowBox[{"{", 
      RowBox[{"p", "\[Rule]", 
       RowBox[{"-", "4.340641732200452`"}]}], "}"}], ",", 
     RowBox[{"{", 
      RowBox[{"p", "\[Rule]", "0.0032838140248217964`"}], "}"}], ",", 
     RowBox[{"{", 
      RowBox[{"p", "\[Rule]", "0.46017151137902834`"}], "}"}]}], "}"}], ",", 
   "0.0005`", ",", "0.8`", ",", "23"}], "}"}]], "Print",
 CellChangeTimes->{3.7843969706463995`*^9, 3.7843971539647255`*^9, 
  3.784397627601363*^9, 3.7843989133301754`*^9, 3.784399070020345*^9, 
  3.784399436882181*^9},ExpressionUUID->"05286b5a-b5aa-473a-bf82-\
adc0f59f0007"],

Cell[BoxData[
 RowBox[{"{", 
  RowBox[{
   RowBox[{"{", 
    RowBox[{
     RowBox[{"{", 
      RowBox[{"p", "\[Rule]", 
       RowBox[{"-", "4.59265806412358`"}]}], "}"}], ",", 
     RowBox[{"{", 
      RowBox[{"p", "\[Rule]", "0.003237778430383678`"}], "}"}], ",", 
     RowBox[{"{", 
      RowBox[{"p", "\[Rule]", "0.46210894136536035`"}], "}"}]}], "}"}], ",", 
   "0.0005`", ",", "0.8`", ",", "24"}], "}"}]], "Print",
 CellChangeTimes->{3.7843969706463995`*^9, 3.7843971539647255`*^9, 
  3.784397627601363*^9, 3.7843989133301754`*^9, 3.784399070020345*^9, 
  3.7843994368931737`*^9},ExpressionUUID->"578a78db-b5c9-4734-b80e-\
d6cb70589974"],

Cell[BoxData[
 RowBox[{"{", 
  RowBox[{
   RowBox[{"{", 
    RowBox[{
     RowBox[{"{", 
      RowBox[{"p", "\[Rule]", 
       RowBox[{"-", "4.844495223204033`"}]}], "}"}], ",", 
     RowBox[{"{", 
      RowBox[{"p", "\[Rule]", "0.0031968580931022467`"}], "}"}], ",", 
     RowBox[{"{", 
      RowBox[{"p", "\[Rule]", "0.4638620832518604`"}], "}"}]}], "}"}], ",", 
   "0.0005`", ",", "0.8`", ",", "25"}], "}"}]], "Print",
 CellChangeTimes->{3.7843969706463995`*^9, 3.7843971539647255`*^9, 
  3.784397627601363*^9, 3.7843989133301754`*^9, 3.784399070020345*^9, 
  3.7843994369041653`*^9},ExpressionUUID->"19a86578-4c27-4778-906d-\
00ec5030e087"],

Cell[BoxData[
 RowBox[{"{", 
  RowBox[{
   RowBox[{"{", 
    RowBox[{
     RowBox[{"{", 
      RowBox[{"p", "\[Rule]", 
       RowBox[{"-", "5.096177656259682`"}]}], "}"}], ",", 
     RowBox[{"{", 
      RowBox[{"p", "\[Rule]", "0.003160245338007447`"}], "}"}], ",", 
     RowBox[{"{", 
      RowBox[{"p", "\[Rule]", "0.4654561915313702`"}], "}"}]}], "}"}], ",", 
   "0.0005`", ",", "0.8`", ",", "26"}], "}"}]], "Print",
 CellChangeTimes->{3.7843969706463995`*^9, 3.7843971539647255`*^9, 
  3.784397627601363*^9, 3.7843989133301754`*^9, 3.784399070020345*^9, 
  3.7843994369141626`*^9},ExpressionUUID->"dbb4adba-e025-4c85-91a9-\
c7ffa8f51a61"],

Cell[BoxData[
 RowBox[{"{", 
  RowBox[{
   RowBox[{"{", 
    RowBox[{
     RowBox[{"{", 
      RowBox[{"p", "\[Rule]", 
       RowBox[{"-", "5.3477255343221355`"}]}], "}"}], ",", 
     RowBox[{"{", 
      RowBox[{"p", "\[Rule]", "0.0031272940210153024`"}], "}"}], ",", 
     RowBox[{"{", 
      RowBox[{"p", "\[Rule]", "0.4669120833795805`"}], "}"}]}], "}"}], ",", 
   "0.0005`", ",", "0.8`", ",", "27"}], "}"}]], "Print",
 CellChangeTimes->{3.7843969706463995`*^9, 3.7843971539647255`*^9, 
  3.784397627601363*^9, 3.7843989133301754`*^9, 3.784399070020345*^9, 
  3.784399436924157*^9},ExpressionUUID->"3b698557-45e0-4c5e-98e8-\
6a6f4b3180ab"],

Cell[BoxData[
 RowBox[{"{", 
  RowBox[{
   RowBox[{"{", 
    RowBox[{
     RowBox[{"{", 
      RowBox[{"p", "\[Rule]", 
       RowBox[{"-", "5.599155652403186`"}]}], "}"}], ",", 
     RowBox[{"{", 
      RowBox[{"p", "\[Rule]", "0.0030974810711221433`"}], "}"}], ",", 
     RowBox[{"{", 
      RowBox[{"p", "\[Rule]", "0.4682470768792901`"}], "}"}]}], "}"}], ",", 
   "0.0005`", ",", "0.8`", ",", "28"}], "}"}]], "Print",
 CellChangeTimes->{3.7843969706463995`*^9, 3.7843971539647255`*^9, 
  3.784397627601363*^9, 3.7843989133301754`*^9, 3.784399070020345*^9, 
  3.78439943693515*^9},ExpressionUUID->"5b192abf-1f89-4eb2-bb9d-126a2a69463a"],

Cell[BoxData[
 RowBox[{"{", 
  RowBox[{
   RowBox[{"{", 
    RowBox[{
     RowBox[{"{", 
      RowBox[{"p", "\[Rule]", 
       RowBox[{"-", "5.850482110326831`"}]}], "}"}], ",", 
     RowBox[{"{", 
      RowBox[{"p", "\[Rule]", "0.0030703785203422262`"}], "}"}], ",", 
     RowBox[{"{", 
      RowBox[{"p", "\[Rule]", "0.46947569982248044`"}], "}"}]}], "}"}], ",", 
   "0.0005`", ",", "0.8`", ",", "29"}], "}"}]], "Print",
 CellChangeTimes->{3.7843969706463995`*^9, 3.7843971539647255`*^9, 
  3.784397627601363*^9, 3.7843989133301754`*^9, 3.784399070020345*^9, 
  3.784399436963132*^9},ExpressionUUID->"af965e0b-1553-46d4-b0c0-\
929740c50e2b"],

Cell[BoxData[
 RowBox[{"{", 
  RowBox[{
   RowBox[{"{", 
    RowBox[{
     RowBox[{"{", 
      RowBox[{"p", "\[Rule]", 
       RowBox[{"-", "6.101716834577002`"}]}], "}"}], ",", 
     RowBox[{"{", 
      RowBox[{"p", "\[Rule]", "0.00304563282975341`"}], "}"}], ",", 
     RowBox[{"{", 
      RowBox[{"p", "\[Rule]", "0.47061023223200577`"}], "}"}]}], "}"}], ",", 
   "0.0005`", ",", "0.8`", ",", "30"}], "}"}]], "Print",
 CellChangeTimes->{3.7843969706463995`*^9, 3.7843971539647255`*^9, 
  3.784397627601363*^9, 3.7843989133301754`*^9, 3.784399070020345*^9, 
  3.7843994369751253`*^9},ExpressionUUID->"bda71bc8-c6a8-4c94-a875-\
0ba57786bf4f"],

Cell[BoxData[
 RowBox[{"{", 
  RowBox[{
   RowBox[{"{", 
    RowBox[{
     RowBox[{"{", 
      RowBox[{"p", "\[Rule]", 
       RowBox[{"-", "6.352869982996159`"}]}], "}"}], ",", 
     RowBox[{"{", 
      RowBox[{"p", "\[Rule]", "0.003022949383781563`"}], "}"}], ",", 
     RowBox[{"{", 
      RowBox[{"p", "\[Rule]", "0.47166112656590115`"}], "}"}]}], "}"}], ",", 
   "0.0005`", ",", "0.8`", ",", "31"}], "}"}]], "Print",
 CellChangeTimes->{3.7843969706463995`*^9, 3.7843971539647255`*^9, 
  3.784397627601363*^9, 3.7843989133301754`*^9, 3.784399070020345*^9, 
  3.7843994369871187`*^9},ExpressionUUID->"a29fb270-8e33-4517-b172-\
dd9f098ab14e"],

Cell[BoxData[
 RowBox[{"{", 
  RowBox[{
   RowBox[{"{", 
    RowBox[{
     RowBox[{"{", 
      RowBox[{"p", "\[Rule]", 
       RowBox[{"-", "6.603950262006492`"}]}], "}"}], ",", 
     RowBox[{"{", 
      RowBox[{"p", "\[Rule]", "0.0030020807057103928`"}], "}"}], ",", 
     RowBox[{"{", 
      RowBox[{"p", "\[Rule]", "0.47263733672307073`"}], "}"}]}], "}"}], ",", 
   "0.0005`", ",", "0.8`", ",", "32"}], "}"}]], "Print",
 CellChangeTimes->{3.7843969706463995`*^9, 3.7843971539647255`*^9, 
  3.784397627601363*^9, 3.7843989133301754`*^9, 3.784399070020345*^9, 
  3.784399436997115*^9},ExpressionUUID->"c00d3474-2d81-4026-a175-\
a4000ff47a8e"],

Cell[BoxData[
 RowBox[{"{", 
  RowBox[{
   RowBox[{"{", 
    RowBox[{
     RowBox[{"{", 
      RowBox[{"p", "\[Rule]", 
       RowBox[{"-", "6.854965177711944`"}]}], "}"}], ",", 
     RowBox[{"{", 
      RowBox[{"p", "\[Rule]", "0.0029828173926030955`"}], "}"}], ",", 
     RowBox[{"{", 
      RowBox[{"p", "\[Rule]", "0.47354657821039503`"}], "}"}]}], "}"}], ",", 
   "0.0005`", ",", "0.8`", ",", "33"}], "}"}]], "Print",
 CellChangeTimes->{3.7843969706463995`*^9, 3.7843971539647255`*^9, 
  3.784397627601363*^9, 3.7843989133301754`*^9, 3.784399070020345*^9, 
  3.7843994370071106`*^9},ExpressionUUID->"ba0517c3-7001-4123-935c-\
61b8281b156c"],

Cell[BoxData[
 RowBox[{"{", 
  RowBox[{
   RowBox[{"{", 
    RowBox[{
     RowBox[{"{", 
      RowBox[{"p", "\[Rule]", 
       RowBox[{"-", "7.105921236464366`"}]}], "}"}], ",", 
     RowBox[{"{", 
      RowBox[{"p", "\[Rule]", "0.002964981064635631`"}], "}"}], ",", 
     RowBox[{"{", 
      RowBox[{"p", "\[Rule]", "0.4743955357595505`"}], "}"}]}], "}"}], ",", 
   "0.0005`", ",", "0.8`", ",", "34"}], "}"}]], "Print",
 CellChangeTimes->{3.7843969706463995`*^9, 3.7843971539647255`*^9, 
  3.784397627601363*^9, 3.7843989133301754`*^9, 3.784399070020345*^9, 
  3.7843994370181046`*^9},ExpressionUUID->"2cb9540f-5351-430d-85d5-\
e7b65ade9053"],

Cell[BoxData[
 RowBox[{"{", 
  RowBox[{
   RowBox[{"{", 
    RowBox[{
     RowBox[{"{", 
      RowBox[{"p", "\[Rule]", 
       RowBox[{"-", "7.356824106405681`"}]}], "}"}], ",", 
     RowBox[{"{", 
      RowBox[{"p", "\[Rule]", "0.0029484188252581678`"}], "}"}], ",", 
     RowBox[{"{", 
      RowBox[{"p", "\[Rule]", "0.475190030409009`"}], "}"}]}], "}"}], ",", 
   "0.0005`", ",", "0.8`", ",", "35"}], "}"}]], "Print",
 CellChangeTimes->{3.7843969706463995`*^9, 3.7843971539647255`*^9, 
  3.784397627601363*^9, 3.7843989133301754`*^9, 3.784399070020345*^9, 
  3.784399437028099*^9},ExpressionUUID->"3a474b9a-fd12-46eb-b206-\
b6c2290a2a2b"],

Cell[BoxData[
 RowBox[{"{", 
  RowBox[{
   RowBox[{"{", 
    RowBox[{
     RowBox[{"{", 
      RowBox[{"p", "\[Rule]", 
       RowBox[{"-", "7.607678748588162`"}]}], "}"}], ",", 
     RowBox[{"{", 
      RowBox[{"p", "\[Rule]", "0.002932998867513762`"}], "}"}], ",", 
     RowBox[{"{", 
      RowBox[{"p", "\[Rule]", "0.4759351550179999`"}], "}"}]}], "}"}], ",", 
   "0.0005`", ",", "0.8`", ",", "36"}], "}"}]], "Print",
 CellChangeTimes->{3.7843969706463995`*^9, 3.7843971539647255`*^9, 
  3.784397627601363*^9, 3.7843989133301754`*^9, 3.784399070020345*^9, 
  3.784399437039092*^9},ExpressionUUID->"5a153c37-5446-46eb-a225-\
e70163a3d807"],

Cell[BoxData[
 RowBox[{"{", 
  RowBox[{
   RowBox[{"{", 
    RowBox[{
     RowBox[{"{", 
      RowBox[{"p", "\[Rule]", 
       RowBox[{"-", "7.858489524169086`"}]}], "}"}], ",", 
     RowBox[{"{", 
      RowBox[{"p", "\[Rule]", "0.0029186069590846457`"}], "}"}], ",", 
     RowBox[{"{", 
      RowBox[{"p", "\[Rule]", "0.47663538497611907`"}], "}"}]}], "}"}], ",", 
   "0.0005`", ",", "0.8`", ",", "37"}], "}"}]], "Print",
 CellChangeTimes->{3.7843969706463995`*^9, 3.7843971539647255`*^9, 
  3.784397627601363*^9, 3.7843989133301754`*^9, 3.784399070020345*^9, 
  3.784399437049087*^9},ExpressionUUID->"907f8b64-6d75-4b89-958f-\
6d83de56e1de"],

Cell[BoxData[
 RowBox[{"{", 
  RowBox[{
   RowBox[{"{", 
    RowBox[{
     RowBox[{"{", 
      RowBox[{"p", "\[Rule]", 
       RowBox[{"-", "8.10926028263413`"}]}], "}"}], ",", 
     RowBox[{"{", 
      RowBox[{"p", "\[Rule]", "0.0029051436076480345`"}], "}"}], ",", 
     RowBox[{"{", 
      RowBox[{"p", "\[Rule]", "0.4772946692613656`"}], "}"}]}], "}"}], ",", 
   "0.0005`", ",", "0.8`", ",", "38"}], "}"}]], "Print",
 CellChangeTimes->{3.7843969706463995`*^9, 3.7843971539647255`*^9, 
  3.784397627601363*^9, 3.7843989133301754`*^9, 3.784399070020345*^9, 
  3.784399437059081*^9},ExpressionUUID->"821c7c69-43cf-446d-9991-\
3b87f54ad1c8"],

Cell[BoxData[
 RowBox[{"{", 
  RowBox[{
   RowBox[{"{", 
    RowBox[{
     RowBox[{"{", 
      RowBox[{"p", "\[Rule]", 
       RowBox[{"-", "8.359994434862656`"}]}], "}"}], ",", 
     RowBox[{"{", 
      RowBox[{"p", "\[Rule]", "0.0028925217577262714`"}], "}"}], ",", 
     RowBox[{"{", 
      RowBox[{"p", "\[Rule]", "0.47791650580857814`"}], "}"}]}], "}"}], ",", 
   "0.0005`", ",", "0.8`", ",", "39"}], "}"}]], "Print",
 CellChangeTimes->{3.7843969706463995`*^9, 3.7843971539647255`*^9, 
  3.784397627601363*^9, 3.7843989133301754`*^9, 3.784399070020345*^9, 
  3.7843994370710735`*^9},ExpressionUUID->"b1346978-14da-4feb-aefe-\
9e6c90fd97d8"],

Cell[BoxData[
 RowBox[{"{", 
  RowBox[{
   RowBox[{"{", 
    RowBox[{
     RowBox[{"{", 
      RowBox[{"p", "\[Rule]", 
       RowBox[{"-", "8.610695013994851`"}]}], "}"}], ",", 
     RowBox[{"{", 
      RowBox[{"p", "\[Rule]", "0.0028806649062915806`"}], "}"}], ",", 
     RowBox[{"{", 
      RowBox[{"p", "\[Rule]", "0.478504004260974`"}], "}"}]}], "}"}], ",", 
   "0.0005`", ",", "0.8`", ",", "40"}], "}"}]], "Print",
 CellChangeTimes->{3.7843969706463995`*^9, 3.7843971539647255`*^9, 
  3.784397627601363*^9, 3.7843989133301754`*^9, 3.784399070020345*^9, 
  3.784399437082068*^9},ExpressionUUID->"746b4cbe-a4b3-4625-a169-\
bbb1b356ddd2"],

Cell[BoxData[
 RowBox[{"{", 
  RowBox[{
   RowBox[{"{", 
    RowBox[{"{", 
     RowBox[{"p", "\[Rule]", 
      RowBox[{"-", "0.0006441012464031648`"}]}], "}"}], "}"}], ",", "0.0005`",
    ",", "0.9`", ",", "3"}], "}"}]], "Print",
 CellChangeTimes->{3.7843969706463995`*^9, 3.7843971539647255`*^9, 
  3.784397627601363*^9, 3.7843989133301754`*^9, 3.784399070020345*^9, 
  3.7843994370930605`*^9},ExpressionUUID->"df406d19-78ca-4cd6-a4a4-\
a41110ea1242"],

Cell[BoxData[
 RowBox[{"{", 
  RowBox[{
   RowBox[{"{", 
    RowBox[{"{", 
     RowBox[{"p", "\[Rule]", 
      RowBox[{"-", "0.0018124616959610891`"}]}], "}"}], "}"}], ",", "0.0005`",
    ",", "0.9`", ",", "4"}], "}"}]], "Print",
 CellChangeTimes->{3.7843969706463995`*^9, 3.7843971539647255`*^9, 
  3.784397627601363*^9, 3.7843989133301754`*^9, 3.784399070020345*^9, 
  3.7843994371040535`*^9},ExpressionUUID->"f1764e86-eaf7-42a9-81e4-\
faf5906b38ea"],

Cell[BoxData[
 RowBox[{"{", 
  RowBox[{
   RowBox[{"{", 
    RowBox[{"{", 
     RowBox[{"p", "\[Rule]", 
      RowBox[{"-", "0.004576426399979341`"}]}], "}"}], "}"}], ",", "0.0005`", 
   ",", "0.9`", ",", "5"}], "}"}]], "Print",
 CellChangeTimes->{3.7843969706463995`*^9, 3.7843971539647255`*^9, 
  3.784397627601363*^9, 3.7843989133301754`*^9, 3.784399070020345*^9, 
  3.784399437116047*^9},ExpressionUUID->"36312f5f-6675-49a2-931f-\
0c6c9eae7f4d"],

Cell[BoxData[
 RowBox[{"{", 
  RowBox[{
   RowBox[{"{", 
    RowBox[{"{", 
     RowBox[{"p", "\[Rule]", 
      RowBox[{"-", "0.01851780063794345`"}]}], "}"}], "}"}], ",", "0.0005`", 
   ",", "0.9`", ",", "6"}], "}"}]], "Print",
 CellChangeTimes->{3.7843969706463995`*^9, 3.7843971539647255`*^9, 
  3.784397627601363*^9, 3.7843989133301754`*^9, 3.784399070020345*^9, 
  3.7843994371260424`*^9},ExpressionUUID->"d9c56ed5-e3a1-42e1-9bb7-\
d3571800a0ed"],

Cell[BoxData[
 RowBox[{"{", 
  RowBox[{
   RowBox[{"{", 
    RowBox[{
     RowBox[{"{", 
      RowBox[{"p", "\[Rule]", 
       RowBox[{"-", "0.2512294668306282`"}]}], "}"}], ",", 
     RowBox[{"{", 
      RowBox[{"p", "\[Rule]", "0.01923072021449009`"}], "}"}], ",", 
     RowBox[{"{", 
      RowBox[{"p", "\[Rule]", "0.28733219100505475`"}], "}"}]}], "}"}], ",", 
   "0.0005`", ",", "0.9`", ",", "7"}], "}"}]], "Print",
 CellChangeTimes->{3.7843969706463995`*^9, 3.7843971539647255`*^9, 
  3.784397627601363*^9, 3.7843989133301754`*^9, 3.784399070020345*^9, 
  3.784399437136039*^9},ExpressionUUID->"c4860d73-8e0a-4102-ac17-\
0bbb184d6368"],

Cell[BoxData[
 RowBox[{"{", 
  RowBox[{
   RowBox[{"{", 
    RowBox[{
     RowBox[{"{", 
      RowBox[{"p", "\[Rule]", 
       RowBox[{"-", "0.5550465512094005`"}]}], "}"}], ",", 
     RowBox[{"{", 
      RowBox[{"p", "\[Rule]", "0.008533018058103319`"}], "}"}], ",", 
     RowBox[{"{", 
      RowBox[{"p", "\[Rule]", "0.35172204000897944`"}], "}"}]}], "}"}], ",", 
   "0.0005`", ",", "0.9`", ",", "8"}], "}"}]], "Print",
 CellChangeTimes->{3.7843969706463995`*^9, 3.7843971539647255`*^9, 
  3.784397627601363*^9, 3.7843989133301754`*^9, 3.784399070020345*^9, 
  3.7843994371470327`*^9},ExpressionUUID->"2349151f-b1b4-4df9-946d-\
807b8509f0db"],

Cell[BoxData[
 RowBox[{"{", 
  RowBox[{
   RowBox[{"{", 
    RowBox[{
     RowBox[{"{", 
      RowBox[{"p", "\[Rule]", 
       RowBox[{"-", "0.8342093885589243`"}]}], "}"}], ",", 
     RowBox[{"{", 
      RowBox[{"p", "\[Rule]", "0.00607942543351317`"}], "}"}], ",", 
     RowBox[{"{", 
      RowBox[{"p", "\[Rule]", "0.3832135324518591`"}], "}"}]}], "}"}], ",", 
   "0.0005`", ",", "0.9`", ",", "9"}], "}"}]], "Print",
 CellChangeTimes->{3.7843969706463995`*^9, 3.7843971539647255`*^9, 
  3.784397627601363*^9, 3.7843989133301754`*^9, 3.784399070020345*^9, 
  3.784399437158044*^9},ExpressionUUID->"be3ed383-9d86-4e61-9938-\
81f503e2f43a"],

Cell[BoxData[
 RowBox[{"{", 
  RowBox[{
   RowBox[{"{", 
    RowBox[{
     RowBox[{"{", 
      RowBox[{"p", "\[Rule]", 
       RowBox[{"-", "1.1029487663572721`"}]}], "}"}], ",", 
     RowBox[{"{", 
      RowBox[{"p", "\[Rule]", "0.004998132896400836`"}], "}"}], ",", 
     RowBox[{"{", 
      RowBox[{"p", "\[Rule]", "0.4029092652560847`"}], "}"}]}], "}"}], ",", 
   "0.0005`", ",", "0.9`", ",", "10"}], "}"}]], "Print",
 CellChangeTimes->{3.7843969706463995`*^9, 3.7843971539647255`*^9, 
  3.784397627601363*^9, 3.7843989133301754`*^9, 3.784399070020345*^9, 
  3.7843994371680193`*^9},ExpressionUUID->"06eefac5-f78f-4ebe-bcc8-\
a61e75d5f881"],

Cell[BoxData[
 RowBox[{"{", 
  RowBox[{
   RowBox[{"{", 
    RowBox[{
     RowBox[{"{", 
      RowBox[{"p", "\[Rule]", 
       RowBox[{"-", "1.3661804078051565`"}]}], "}"}], ",", 
     RowBox[{"{", 
      RowBox[{"p", "\[Rule]", "0.0043900608051486425`"}], "}"}], ",", 
     RowBox[{"{", 
      RowBox[{"p", "\[Rule]", "0.4166240412639869`"}], "}"}]}], "}"}], ",", 
   "0.0005`", ",", "0.9`", ",", "11"}], "}"}]], "Print",
 CellChangeTimes->{3.7843969706463995`*^9, 3.7843971539647255`*^9, 
  3.784397627601363*^9, 3.7843989133301754`*^9, 3.784399070020345*^9, 
  3.7843994371800117`*^9},ExpressionUUID->"9dc5730b-4ba5-4330-aefe-\
4fd092b96440"],

Cell[BoxData[
 RowBox[{"{", 
  RowBox[{
   RowBox[{"{", 
    RowBox[{
     RowBox[{"{", 
      RowBox[{"p", "\[Rule]", 
       RowBox[{"-", "1.62609345484188`"}]}], "}"}], ",", 
     RowBox[{"{", 
      RowBox[{"p", "\[Rule]", "0.0040004486475082816`"}], "}"}], ",", 
     RowBox[{"{", 
      RowBox[{"p", "\[Rule]", "0.4268017629271163`"}], "}"}]}], "}"}], ",", 
   "0.0005`", ",", "0.9`", ",", "12"}], "}"}]], "Print",
 CellChangeTimes->{3.7843969706463995`*^9, 3.7843971539647255`*^9, 
  3.784397627601363*^9, 3.7843989133301754`*^9, 3.784399070020345*^9, 
  3.784399437191007*^9},ExpressionUUID->"1a721d79-b87e-4ff2-b2fa-\
1804f1aba6b5"],

Cell[BoxData[
 RowBox[{"{", 
  RowBox[{
   RowBox[{"{", 
    RowBox[{
     RowBox[{"{", 
      RowBox[{"p", "\[Rule]", 
       RowBox[{"-", "1.8838327458091604`"}]}], "}"}], ",", 
     RowBox[{"{", 
      RowBox[{"p", "\[Rule]", "0.0037295296328893834`"}], "}"}], ",", 
     RowBox[{"{", 
      RowBox[{"p", "\[Rule]", "0.4346870353777814`"}], "}"}]}], "}"}], ",", 
   "0.0005`", ",", "0.9`", ",", "13"}], "}"}]], "Print",
 CellChangeTimes->{3.7843969706463995`*^9, 3.7843971539647255`*^9, 
  3.784397627601363*^9, 3.7843989133301754`*^9, 3.784399070020345*^9, 
  3.7843994372010016`*^9},ExpressionUUID->"2baf9d59-0a7b-4562-a0d9-\
96b8acf5ed19"],

Cell[BoxData[
 RowBox[{"{", 
  RowBox[{
   RowBox[{"{", 
    RowBox[{
     RowBox[{"{", 
      RowBox[{"p", "\[Rule]", 
       RowBox[{"-", "2.1400627389234`"}]}], "}"}], ",", 
     RowBox[{"{", 
      RowBox[{"p", "\[Rule]", "0.003530246672583296`"}], "}"}], ",", 
     RowBox[{"{", 
      RowBox[{"p", "\[Rule]", "0.44099137392109283`"}], "}"}]}], "}"}], ",", 
   "0.0005`", ",", "0.9`", ",", "14"}], "}"}]], "Print",
 CellChangeTimes->{3.7843969706463995`*^9, 3.7843971539647255`*^9, 
  3.784397627601363*^9, 3.7843989133301754`*^9, 3.784399070020345*^9, 
  3.784399437211995*^9},ExpressionUUID->"caaa6e32-f6eb-426e-959e-\
a7867adbda5f"],

Cell[BoxData[
 RowBox[{"{", 
  RowBox[{
   RowBox[{"{", 
    RowBox[{
     RowBox[{"{", 
      RowBox[{"p", "\[Rule]", 
       RowBox[{"-", "2.3951984473941295`"}]}], "}"}], ",", 
     RowBox[{"{", 
      RowBox[{"p", "\[Rule]", "0.003377509721294948`"}], "}"}], ",", 
     RowBox[{"{", 
      RowBox[{"p", "\[Rule]", "0.4461548818118761`"}], "}"}]}], "}"}], ",", 
   "0.0005`", ",", "0.9`", ",", "15"}], "}"}]], "Print",
 CellChangeTimes->{3.7843969706463995`*^9, 3.7843971539647255`*^9, 
  3.784397627601363*^9, 3.7843989133301754`*^9, 3.784399070020345*^9, 
  3.784399437223986*^9},ExpressionUUID->"efbf7257-e082-43ae-8a28-\
c4de37fa43f0"],

Cell[BoxData[
 RowBox[{"{", 
  RowBox[{
   RowBox[{"{", 
    RowBox[{
     RowBox[{"{", 
      RowBox[{"p", "\[Rule]", 
       RowBox[{"-", "2.6495136848478227`"}]}], "}"}], ",", 
     RowBox[{"{", 
      RowBox[{"p", "\[Rule]", "0.0032567189733439684`"}], "}"}], ",", 
     RowBox[{"{", 
      RowBox[{"p", "\[Rule]", "0.45046597248228587`"}], "}"}]}], "}"}], ",", 
   "0.0005`", ",", "0.9`", ",", "16"}], "}"}]], "Print",
 CellChangeTimes->{3.7843969706463995`*^9, 3.7843971539647255`*^9, 
  3.784397627601363*^9, 3.7843989133301754`*^9, 3.784399070020345*^9, 
  3.7843994372339835`*^9},ExpressionUUID->"c71c773d-74f9-4468-a855-\
d54d65222440"],

Cell[BoxData[
 RowBox[{"{", 
  RowBox[{
   RowBox[{"{", 
    RowBox[{
     RowBox[{"{", 
      RowBox[{"p", "\[Rule]", 
       RowBox[{"-", "2.9031969817308694`"}]}], "}"}], ",", 
     RowBox[{"{", 
      RowBox[{"p", "\[Rule]", "0.0031588018352638083`"}], "}"}], ",", 
     RowBox[{"{", 
      RowBox[{"p", "\[Rule]", "0.45412224897217834`"}], "}"}]}], "}"}], ",", 
   "0.0005`", ",", "0.9`", ",", "17"}], "}"}]], "Print",
 CellChangeTimes->{3.7843969706463995`*^9, 3.7843971539647255`*^9, 
  3.784397627601363*^9, 3.7843989133301754`*^9, 3.784399070020345*^9, 
  3.7843994372439785`*^9},ExpressionUUID->"120c22ff-2d3e-467f-9647-\
b24b8d062281"],

Cell[BoxData[
 RowBox[{"{", 
  RowBox[{
   RowBox[{"{", 
    RowBox[{
     RowBox[{"{", 
      RowBox[{"p", "\[Rule]", 
       RowBox[{"-", "3.1563826763121132`"}]}], "}"}], ",", 
     RowBox[{"{", 
      RowBox[{"p", "\[Rule]", "0.003077823716105963`"}], "}"}], ",", 
     RowBox[{"{", 
      RowBox[{"p", "\[Rule]", "0.45726398414134584`"}], "}"}]}], "}"}], ",", 
   "0.0005`", ",", "0.9`", ",", "18"}], "}"}]], "Print",
 CellChangeTimes->{3.7843969706463995`*^9, 3.7843971539647255`*^9, 
  3.784397627601363*^9, 3.7843989133301754`*^9, 3.784399070020345*^9, 
  3.7843994372549915`*^9},ExpressionUUID->"39c4ba64-d27a-449a-8e06-\
3f3389b1bff5"],

Cell[BoxData[
 RowBox[{"{", 
  RowBox[{
   RowBox[{"{", 
    RowBox[{
     RowBox[{"{", 
      RowBox[{"p", "\[Rule]", 
       RowBox[{"-", "3.4091692324330283`"}]}], "}"}], ",", 
     RowBox[{"{", 
      RowBox[{"p", "\[Rule]", "0.003009739415922031`"}], "}"}], ",", 
     RowBox[{"{", 
      RowBox[{"p", "\[Rule]", "0.45999368703121035`"}], "}"}]}], "}"}], ",", 
   "0.0005`", ",", "0.9`", ",", "19"}], "}"}]], "Print",
 CellChangeTimes->{3.7843969706463995`*^9, 3.7843971539647255`*^9, 
  3.784397627601363*^9, 3.7843989133301754`*^9, 3.784399070020345*^9, 
  3.7843994372659864`*^9},ExpressionUUID->"720fdcde-d816-48bb-8a6c-\
dfe5b966dc11"],

Cell[BoxData[
 RowBox[{"{", 
  RowBox[{
   RowBox[{"{", 
    RowBox[{
     RowBox[{"{", 
      RowBox[{"p", "\[Rule]", 
       RowBox[{"-", "3.6616305495132297`"}]}], "}"}], ",", 
     RowBox[{"{", 
      RowBox[{"p", "\[Rule]", "0.002951696710228468`"}], "}"}], ",", 
     RowBox[{"{", 
      RowBox[{"p", "\[Rule]", "0.462388109285871`"}], "}"}]}], "}"}], ",", 
   "0.0005`", ",", "0.9`", ",", "20"}], "}"}]], "Print",
 CellChangeTimes->{3.7843969706463995`*^9, 3.7843971539647255`*^9, 
  3.784397627601363*^9, 3.7843989133301754`*^9, 3.784399070020345*^9, 
  3.7843994372759824`*^9},ExpressionUUID->"8795cd06-e50c-46dd-b3c5-\
d74daffd1f27"],

Cell[BoxData[
 RowBox[{"{", 
  RowBox[{
   RowBox[{"{", 
    RowBox[{
     RowBox[{"{", 
      RowBox[{"p", "\[Rule]", 
       RowBox[{"-", "3.9138232220520894`"}]}], "}"}], ",", 
     RowBox[{"{", 
      RowBox[{"p", "\[Rule]", "0.002901626798331518`"}], "}"}], ",", 
     RowBox[{"{", 
      RowBox[{"p", "\[Rule]", "0.4645059142053931`"}], "}"}]}], "}"}], ",", 
   "0.0005`", ",", "0.9`", ",", "21"}], "}"}]], "Print",
 CellChangeTimes->{3.7843969706463995`*^9, 3.7843971539647255`*^9, 
  3.784397627601363*^9, 3.7843989133301754`*^9, 3.784399070020345*^9, 
  3.7843994372879534`*^9},ExpressionUUID->"054cca30-108e-4a90-8b5a-\
b788ec9c4ec6"],

Cell[BoxData[
 RowBox[{"{", 
  RowBox[{
   RowBox[{"{", 
    RowBox[{
     RowBox[{"{", 
      RowBox[{"p", "\[Rule]", 
       RowBox[{"-", "4.16579135424495`"}]}], "}"}], ",", 
     RowBox[{"{", 
      RowBox[{"p", "\[Rule]", "0.00285799262217491`"}], "}"}], ",", 
     RowBox[{"{", 
      RowBox[{"p", "\[Rule]", "0.4663927430431764`"}], "}"}]}], "}"}], ",", 
   "0.0005`", ",", "0.9`", ",", "22"}], "}"}]], "Print",
 CellChangeTimes->{3.7843969706463995`*^9, 3.7843971539647255`*^9, 
  3.784397627601363*^9, 3.7843989133301754`*^9, 3.784399070020345*^9, 
  3.784399437297948*^9},ExpressionUUID->"1f5b5565-f9bf-4d42-bf6d-\
5829aeec2cd8"],

Cell[BoxData[
 RowBox[{"{", 
  RowBox[{
   RowBox[{"{", 
    RowBox[{
     RowBox[{"{", 
      RowBox[{"p", "\[Rule]", 
       RowBox[{"-", "4.417569843801497`"}]}], "}"}], ",", 
     RowBox[{"{", 
      RowBox[{"p", "\[Rule]", "0.002819628348121128`"}], "}"}], ",", 
     RowBox[{"{", 
      RowBox[{"p", "\[Rule]", "0.46808465934254306`"}], "}"}]}], "}"}], ",", 
   "0.0005`", ",", "0.9`", ",", "23"}], "}"}]], "Print",
 CellChangeTimes->{3.7843969706463995`*^9, 3.7843971539647255`*^9, 
  3.784397627601363*^9, 3.7843989133301754`*^9, 3.784399070020345*^9, 
  3.784399437308941*^9},ExpressionUUID->"e4abc0ad-84ff-4335-9f3b-\
492e2f659731"],

Cell[BoxData[
 RowBox[{"{", 
  RowBox[{
   RowBox[{"{", 
    RowBox[{
     RowBox[{"{", 
      RowBox[{"p", "\[Rule]", 
       RowBox[{"-", "4.669186676701059`"}]}], "}"}], ",", 
     RowBox[{"{", 
      RowBox[{"p", "\[Rule]", "0.002785633682548177`"}], "}"}], ",", 
     RowBox[{"{", 
      RowBox[{"p", "\[Rule]", "0.4696105493764424`"}], "}"}]}], "}"}], ",", 
   "0.0005`", ",", "0.9`", ",", "24"}], "}"}]], "Print",
 CellChangeTimes->{3.7843969706463995`*^9, 3.7843971539647255`*^9, 
  3.784397627601363*^9, 3.7843989133301754`*^9, 3.784399070020345*^9, 
  3.7843994373189383`*^9},ExpressionUUID->"2656fd1a-f6b4-47c0-87ca-\
c63d2248c1c2"],

Cell[BoxData[
 RowBox[{"{", 
  RowBox[{
   RowBox[{"{", 
    RowBox[{
     RowBox[{"{", 
      RowBox[{"p", "\[Rule]", 
       RowBox[{"-", "4.920664565230525`"}]}], "}"}], ",", 
     RowBox[{"{", 
      RowBox[{"p", "\[Rule]", "0.0027553023459087065`"}], "}"}], ",", 
     RowBox[{"{", 
      RowBox[{"p", "\[Rule]", "0.4709938317113143`"}], "}"}]}], "}"}], ",", 
   "0.0005`", ",", "0.9`", ",", "25"}], "}"}]], "Print",
 CellChangeTimes->{3.7843969706463995`*^9, 3.7843971539647255`*^9, 
  3.784397627601363*^9, 3.7843989133301754`*^9, 3.784399070020345*^9, 
  3.7843994373299303`*^9},ExpressionUUID->"a7caa5a1-5ab8-4353-958c-\
91d499c37b9b"],

Cell[BoxData[
 RowBox[{"{", 
  RowBox[{
   RowBox[{"{", 
    RowBox[{
     RowBox[{"{", 
      RowBox[{"p", "\[Rule]", 
       RowBox[{"-", "5.172022139414311`"}]}], "}"}], ",", 
     RowBox[{"{", 
      RowBox[{"p", "\[Rule]", "0.002728072483615852`"}], "}"}], ",", 
     RowBox[{"{", 
      RowBox[{"p", "\[Rule]", "0.4722536982261589`"}], "}"}]}], "}"}], ",", 
   "0.0005`", ",", "0.9`", ",", "26"}], "}"}]], "Print",
 CellChangeTimes->{3.7843969706463995`*^9, 3.7843971539647255`*^9, 
  3.784397627601363*^9, 3.7843989133301754`*^9, 3.784399070020345*^9, 
  3.784399437339922*^9},ExpressionUUID->"9611f0ae-3ba1-4f46-aefb-\
748d23a14550"],

Cell[BoxData[
 RowBox[{"{", 
  RowBox[{
   RowBox[{"{", 
    RowBox[{
     RowBox[{"{", 
      RowBox[{"p", "\[Rule]", 
       RowBox[{"-", "5.4232748282222545`"}]}], "}"}], ",", 
     RowBox[{"{", 
      RowBox[{"p", "\[Rule]", "0.0027034915464326276`"}], "}"}], ",", 
     RowBox[{"{", 
      RowBox[{"p", "\[Rule]", "0.47340603044005086`"}], "}"}]}], "}"}], ",", 
   "0.0005`", ",", "0.9`", ",", "27"}], "}"}]], "Print",
 CellChangeTimes->{3.7843969706463995`*^9, 3.7843971539647255`*^9, 
  3.784397627601363*^9, 3.7843989133301754`*^9, 3.784399070020345*^9, 
  3.784399437350916*^9},ExpressionUUID->"fe1cfb78-f519-49b2-9249-\
47b07430ef20"],

Cell[BoxData[
 RowBox[{"{", 
  RowBox[{
   RowBox[{"{", 
    RowBox[{
     RowBox[{"{", 
      RowBox[{"p", "\[Rule]", 
       RowBox[{"-", "5.674435521182604`"}]}], "}"}], ",", 
     RowBox[{"{", 
      RowBox[{"p", "\[Rule]", "0.0026811909432507383`"}], "}"}], ",", 
     RowBox[{"{", 
      RowBox[{"p", "\[Rule]", "0.47446408647234756`"}], "}"}]}], "}"}], ",", 
   "0.0005`", ",", "0.9`", ",", "28"}], "}"}]], "Print",
 CellChangeTimes->{3.7843969706463995`*^9, 3.7843971539647255`*^9, 
  3.784397627601363*^9, 3.7843989133301754`*^9, 3.784399070020345*^9, 
  3.7843994373629084`*^9},ExpressionUUID->"a9ec8b86-61d5-4cef-8b5d-\
0e7ade7128d8"],

Cell[BoxData[
 RowBox[{"{", 
  RowBox[{
   RowBox[{"{", 
    RowBox[{
     RowBox[{"{", 
      RowBox[{"p", "\[Rule]", 
       RowBox[{"-", "5.9255150718929`"}]}], "}"}], ",", 
     RowBox[{"{", 
      RowBox[{"p", "\[Rule]", "0.002660867434476689`"}], "}"}], ",", 
     RowBox[{"{", 
      RowBox[{"p", "\[Rule]", "0.4754390231601838`"}], "}"}]}], "}"}], ",", 
   "0.0005`", ",", "0.9`", ",", "29"}], "}"}]], "Print",
 CellChangeTimes->{3.7843969706463995`*^9, 3.7843971539647255`*^9, 
  3.784397627601363*^9, 3.7843989133301754`*^9, 3.784399070020345*^9, 
  3.784399437373905*^9},ExpressionUUID->"7228301e-e841-40b3-90a4-\
a8af449b200f"],

Cell[BoxData[
 RowBox[{"{", 
  RowBox[{
   RowBox[{"{", 
    RowBox[{
     RowBox[{"{", 
      RowBox[{"p", "\[Rule]", 
       RowBox[{"-", "6.176522685944569`"}]}], "}"}], ",", 
     RowBox[{"{", 
      RowBox[{"p", "\[Rule]", "0.002642269263543285`"}], "}"}], ",", 
     RowBox[{"{", 
      RowBox[{"p", "\[Rule]", "0.47634029785155174`"}], "}"}]}], "}"}], ",", 
   "0.0005`", ",", "0.9`", ",", "30"}], "}"}]], "Print",
 CellChangeTimes->{3.7843969706463995`*^9, 3.7843971539647255`*^9, 
  3.784397627601363*^9, 3.7843989133301754`*^9, 3.784399070020345*^9, 
  3.7843994373838997`*^9},ExpressionUUID->"bd0ecb36-32de-478a-a1a8-\
f6b18ec7da80"],

Cell[BoxData[
 RowBox[{"{", 
  RowBox[{
   RowBox[{"{", 
    RowBox[{
     RowBox[{"{", 
      RowBox[{"p", "\[Rule]", 
       RowBox[{"-", "6.427466223160144`"}]}], "}"}], ",", 
     RowBox[{"{", 
      RowBox[{"p", "\[Rule]", "0.002625185676246319`"}], "}"}], ",", 
     RowBox[{"{", 
      RowBox[{"p", "\[Rule]", "0.47717598112318876`"}], "}"}]}], "}"}], ",", 
   "0.0005`", ",", "0.9`", ",", "31"}], "}"}]], "Print",
 CellChangeTimes->{3.7843969706463995`*^9, 3.7843971539647255`*^9, 
  3.784397627601363*^9, 3.7843989133301754`*^9, 3.784399070020345*^9, 
  3.784399437394892*^9},ExpressionUUID->"0e3bb3e5-297c-4b46-baf4-\
af4f04522608"],

Cell[BoxData[
 RowBox[{"{", 
  RowBox[{
   RowBox[{"{", 
    RowBox[{
     RowBox[{"{", 
      RowBox[{"p", "\[Rule]", 
       RowBox[{"-", "6.67835243549656`"}]}], "}"}], ",", 
     RowBox[{"{", 
      RowBox[{"p", "\[Rule]", "0.002609438900182945`"}], "}"}], ",", 
     RowBox[{"{", 
      RowBox[{"p", "\[Rule]", "0.4779530027044342`"}], "}"}]}], "}"}], ",", 
   "0.0005`", ",", "0.9`", ",", "32"}], "}"}]], "Print",
 CellChangeTimes->{3.7843969706463995`*^9, 3.7843971539647255`*^9, 
  3.784397627601363*^9, 3.7843989133301754`*^9, 3.784399070020345*^9, 
  3.784399437406886*^9},ExpressionUUID->"b6cf154d-042a-41dd-b157-\
8006b43887a9"],

Cell[BoxData[
 RowBox[{"{", 
  RowBox[{
   RowBox[{"{", 
    RowBox[{
     RowBox[{"{", 
      RowBox[{"p", "\[Rule]", 
       RowBox[{"-", "6.929187156081506`"}]}], "}"}], ",", 
     RowBox[{"{", 
      RowBox[{"p", "\[Rule]", "0.0025948779359726685`"}], "}"}], ",", 
     RowBox[{"{", 
      RowBox[{"p", "\[Rule]", "0.4786773467223557`"}], "}"}]}], "}"}], ",", 
   "0.0005`", ",", "0.9`", ",", "33"}], "}"}]], "Print",
 CellChangeTimes->{3.7843969706463995`*^9, 3.7843971539647255`*^9, 
  3.784397627601363*^9, 3.7843989133301754`*^9, 3.784399070020345*^9, 
  3.7843994374168806`*^9},ExpressionUUID->"a1f29c2c-b9f0-4412-aa4b-\
311ac4dde6d6"],

Cell[BoxData[
 RowBox[{"{", 
  RowBox[{
   RowBox[{"{", 
    RowBox[{
     RowBox[{"{", 
      RowBox[{"p", "\[Rule]", 
       RowBox[{"-", "7.179975450731921`"}]}], "}"}], ",", 
     RowBox[{"{", 
      RowBox[{"p", "\[Rule]", "0.0025813737001152263`"}], "}"}], ",", 
     RowBox[{"{", 
      RowBox[{"p", "\[Rule]", "0.47935420807739404`"}], "}"}]}], "}"}], ",", 
   "0.0005`", ",", "0.9`", ",", "34"}], "}"}]], "Print",
 CellChangeTimes->{3.7843969706463995`*^9, 3.7843971539647255`*^9, 
  3.784397627601363*^9, 3.7843989133301754`*^9, 3.784399070020345*^9, 
  3.7843994374278746`*^9},ExpressionUUID->"a4392abd-4ba1-41f9-bc9b-\
6c21dfe23f81"],

Cell[BoxData[
 RowBox[{"{", 
  RowBox[{
   RowBox[{"{", 
    RowBox[{
     RowBox[{"{", 
      RowBox[{"p", "\[Rule]", 
       RowBox[{"-", "7.430721740381986`"}]}], "}"}], ",", 
     RowBox[{"{", 
      RowBox[{"p", "\[Rule]", "0.00256881518822122`"}], "}"}], ",", 
     RowBox[{"{", 
      RowBox[{"p", "\[Rule]", "0.47998811870811864`"}], "}"}]}], "}"}], ",", 
   "0.0005`", ",", "0.9`", ",", "35"}], "}"}]], "Print",
 CellChangeTimes->{3.7843969706463995`*^9, 3.7843971539647255`*^9, 
  3.784397627601363*^9, 3.7843989133301754`*^9, 3.784399070020345*^9, 
  3.784399437437869*^9},ExpressionUUID->"cf733fe4-d3df-4585-a0d8-\
76c00e36d671"],

Cell[BoxData[
 RowBox[{"{", 
  RowBox[{
   RowBox[{"{", 
    RowBox[{
     RowBox[{"{", 
      RowBox[{"p", "\[Rule]", 
       RowBox[{"-", "7.6814299007475855`"}]}], "}"}], ",", 
     RowBox[{"{", 
      RowBox[{"p", "\[Rule]", "0.0025571064169967565`"}], "}"}], ",", 
     RowBox[{"{", 
      RowBox[{"p", "\[Rule]", "0.48058305031370796`"}], "}"}]}], "}"}], ",", 
   "0.0005`", ",", "0.9`", ",", "36"}], "}"}]], "Print",
 CellChangeTimes->{3.7843969706463995`*^9, 3.7843971539647255`*^9, 
  3.784397627601363*^9, 3.7843989133301754`*^9, 3.784399070020345*^9, 
  3.7843994374478645`*^9},ExpressionUUID->"aae944eb-10c3-41b8-af67-\
13a4e04b6585"],

Cell[BoxData[
 RowBox[{"{", 
  RowBox[{
   RowBox[{"{", 
    RowBox[{
     RowBox[{"{", 
      RowBox[{"p", "\[Rule]", 
       RowBox[{"-", "7.932103344026074`"}]}], "}"}], ",", 
     RowBox[{"{", 
      RowBox[{"p", "\[Rule]", "0.0025461639666102616`"}], "}"}], ",", 
     RowBox[{"{", 
      RowBox[{"p", "\[Rule]", "0.4811424985113487`"}], "}"}]}], "}"}], ",", 
   "0.0005`", ",", "0.9`", ",", "37"}], "}"}]], "Print",
 CellChangeTimes->{3.7843969706463995`*^9, 3.7843971539647255`*^9, 
  3.784397627601363*^9, 3.7843989133301754`*^9, 3.784399070020345*^9, 
  3.7843994374588575`*^9},ExpressionUUID->"f8e0e69e-8816-44fb-9fd1-\
693dd5665d38"],

Cell[BoxData[
 RowBox[{"{", 
  RowBox[{
   RowBox[{"{", 
    RowBox[{
     RowBox[{"{", 
      RowBox[{"p", "\[Rule]", 
       RowBox[{"-", "8.182745086305776`"}]}], "}"}], ",", 
     RowBox[{"{", 
      RowBox[{"p", "\[Rule]", "0.0025359149902817366`"}], "}"}], ",", 
     RowBox[{"{", 
      RowBox[{"p", "\[Rule]", "0.48166955223614444`"}], "}"}]}], "}"}], ",", 
   "0.0005`", ",", "0.9`", ",", "38"}], "}"}]], "Print",
 CellChangeTimes->{3.7843969706463995`*^9, 3.7843971539647255`*^9, 
  3.784397627601363*^9, 3.7843989133301754`*^9, 3.784399070020345*^9, 
  3.7843994374688516`*^9},ExpressionUUID->"b11912b1-77b9-4c87-a538-\
c8b8eb4ea67b"],

Cell[BoxData[
 RowBox[{"{", 
  RowBox[{
   RowBox[{"{", 
    RowBox[{
     RowBox[{"{", 
      RowBox[{"p", "\[Rule]", 
       RowBox[{"-", "8.433357803523679`"}]}], "}"}], ",", 
     RowBox[{"{", 
      RowBox[{"p", "\[Rule]", "0.0025262955906504825`"}], "}"}], ",", 
     RowBox[{"{", 
      RowBox[{"p", "\[Rule]", "0.48216695132244536`"}], "}"}]}], "}"}], ",", 
   "0.0005`", ",", "0.9`", ",", "39"}], "}"}]], "Print",
 CellChangeTimes->{3.7843969706463995`*^9, 3.7843971539647255`*^9, 
  3.784397627601363*^9, 3.7843989133301754`*^9, 3.784399070020345*^9, 
  3.7843994374798455`*^9},ExpressionUUID->"84a57a10-bdd4-4361-9ec4-\
6a6249919181"],

Cell[BoxData[
 RowBox[{"{", 
  RowBox[{
   RowBox[{"{", 
    RowBox[{
     RowBox[{"{", 
      RowBox[{"p", "\[Rule]", 
       RowBox[{"-", "8.683943878182223`"}]}], "}"}], ",", 
     RowBox[{"{", 
      RowBox[{"p", "\[Rule]", "0.002517249486420023`"}], "}"}], ",", 
     RowBox[{"{", 
      RowBox[{"p", "\[Rule]", "0.4826371345539844`"}], "}"}]}], "}"}], ",", 
   "0.0005`", ",", "0.9`", ",", "40"}], "}"}]], "Print",
 CellChangeTimes->{3.7843969706463995`*^9, 3.7843971539647255`*^9, 
  3.784397627601363*^9, 3.7843989133301754`*^9, 3.784399070020345*^9, 
  3.7843994374898415`*^9},ExpressionUUID->"74478703-3c27-46ea-afae-\
55f73177ccbb"],

Cell[BoxData[
 RowBox[{"{", 
  RowBox[{
   RowBox[{"{", 
    RowBox[{"{", 
     RowBox[{"p", "\[Rule]", 
      RowBox[{"-", "0.0006654840106938826`"}]}], "}"}], "}"}], ",", "0.0005`",
    ",", "1.`", ",", "3"}], "}"}]], "Print",
 CellChangeTimes->{3.7843969706463995`*^9, 3.7843971539647255`*^9, 
  3.784397627601363*^9, 3.7843989133301754`*^9, 3.784399070020345*^9, 
  3.7843994375008335`*^9},ExpressionUUID->"5cbbef94-6a14-4d57-83ba-\
2d70e680461e"],

Cell[BoxData[
 RowBox[{"{", 
  RowBox[{
   RowBox[{"{", 
    RowBox[{"{", 
     RowBox[{"p", "\[Rule]", 
      RowBox[{"-", "0.0019920398398231226`"}]}], "}"}], "}"}], ",", "0.0005`",
    ",", "1.`", ",", "4"}], "}"}]], "Print",
 CellChangeTimes->{3.7843969706463995`*^9, 3.7843971539647255`*^9, 
  3.784397627601363*^9, 3.7843989133301754`*^9, 3.784399070020345*^9, 
  3.7843994375108275`*^9},ExpressionUUID->"068e9efb-f430-4adf-b418-\
b05135bebe0b"],

Cell[BoxData[
 RowBox[{"{", 
  RowBox[{
   RowBox[{"{", 
    RowBox[{"{", 
     RowBox[{"p", "\[Rule]", 
      RowBox[{"-", "0.005906005788395838`"}]}], "}"}], "}"}], ",", "0.0005`", 
   ",", "1.`", ",", "5"}], "}"}]], "Print",
 CellChangeTimes->{3.7843969706463995`*^9, 3.7843971539647255`*^9, 
  3.784397627601363*^9, 3.7843989133301754`*^9, 3.784399070020345*^9, 
  3.7843994375208416`*^9},ExpressionUUID->"0ac186b3-6e53-461e-966f-\
0e7337784922"],

Cell[BoxData[
 RowBox[{"{", 
  RowBox[{
   RowBox[{"{", 
    RowBox[{
     RowBox[{"{", 
      RowBox[{"p", "\[Rule]", 
       RowBox[{"-", "0.059330874020458495`"}]}], "}"}], ",", 
     RowBox[{"{", 
      RowBox[{"p", "\[Rule]", "0.0706037438396387`"}], "}"}], ",", 
     RowBox[{"{", 
      RowBox[{"p", "\[Rule]", "0.2386021926495854`"}], "}"}]}], "}"}], ",", 
   "0.0005`", ",", "1.`", ",", "6"}], "}"}]], "Print",
 CellChangeTimes->{3.7843969706463995`*^9, 3.7843971539647255`*^9, 
  3.784397627601363*^9, 3.7843989133301754`*^9, 3.784399070020345*^9, 
  3.7843994375318146`*^9},ExpressionUUID->"60e10984-66b7-49d0-87c8-\
e18faed4d522"],

Cell[BoxData[
 RowBox[{"{", 
  RowBox[{
   RowBox[{"{", 
    RowBox[{
     RowBox[{"{", 
      RowBox[{"p", "\[Rule]", 
       RowBox[{"-", "0.36122774668015833`"}]}], "}"}], ",", 
     RowBox[{"{", 
      RowBox[{"p", "\[Rule]", "0.0098502399696983`"}], "}"}], ",", 
     RowBox[{"{", 
      RowBox[{"p", "\[Rule]", "0.35112763164799127`"}], "}"}]}], "}"}], ",", 
   "0.0005`", ",", "1.`", ",", "7"}], "}"}]], "Print",
 CellChangeTimes->{3.7843969706463995`*^9, 3.7843971539647255`*^9, 
  3.784397627601363*^9, 3.7843989133301754`*^9, 3.784399070020345*^9, 
  3.7843994375428286`*^9},ExpressionUUID->"483be132-2fc2-4839-8960-\
442f016beaa0"],

Cell[BoxData[
 RowBox[{"{", 
  RowBox[{
   RowBox[{"{", 
    RowBox[{
     RowBox[{"{", 
      RowBox[{"p", "\[Rule]", 
       RowBox[{"-", "0.6451581259223034`"}]}], "}"}], ",", 
     RowBox[{"{", 
      RowBox[{"p", "\[Rule]", "0.00597688021887254`"}], "}"}], ",", 
     RowBox[{"{", 
      RowBox[{"p", "\[Rule]", "0.3888064331097277`"}], "}"}]}], "}"}], ",", 
   "0.0005`", ",", "1.`", ",", "8"}], "}"}]], "Print",
 CellChangeTimes->{3.7843969706463995`*^9, 3.7843971539647255`*^9, 
  3.784397627601363*^9, 3.7843989133301754`*^9, 3.784399070020345*^9, 
  3.7843994375538015`*^9},ExpressionUUID->"731f362c-ea89-4766-b961-\
cd2e266aa2bf"],

Cell[BoxData[
 RowBox[{"{", 
  RowBox[{
   RowBox[{"{", 
    RowBox[{
     RowBox[{"{", 
      RowBox[{"p", "\[Rule]", 
       RowBox[{"-", "0.9153415931985355`"}]}], "}"}], ",", 
     RowBox[{"{", 
      RowBox[{"p", "\[Rule]", "0.004658647975999207`"}], "}"}], ",", 
     RowBox[{"{", 
      RowBox[{"p", "\[Rule]", "0.4101831950975987`"}], "}"}]}], "}"}], ",", 
   "0.0005`", ",", "1.`", ",", "9"}], "}"}]], "Print",
 CellChangeTimes->{3.7843969706463995`*^9, 3.7843971539647255`*^9, 
  3.784397627601363*^9, 3.7843989133301754`*^9, 3.784399070020345*^9, 
  3.7843994375648203`*^9},ExpressionUUID->"a9167a59-3a35-4a3c-be3f-\
c740cb40033c"],

Cell[BoxData[
 RowBox[{"{", 
  RowBox[{
   RowBox[{"{", 
    RowBox[{
     RowBox[{"{", 
      RowBox[{"p", "\[Rule]", 
       RowBox[{"-", "1.1789312430675944`"}]}], "}"}], ",", 
     RowBox[{"{", 
      RowBox[{"p", "\[Rule]", "0.003996140356047511`"}], "}"}], ",", 
     RowBox[{"{", 
      RowBox[{"p", "\[Rule]", "0.4243104150553751`"}], "}"}]}], "}"}], ",", 
   "0.0005`", ",", "1.`", ",", "10"}], "}"}]], "Print",
 CellChangeTimes->{3.7843969706463995`*^9, 3.7843971539647255`*^9, 
  3.784397627601363*^9, 3.7843989133301754`*^9, 3.784399070020345*^9, 
  3.7843994375767927`*^9},ExpressionUUID->"c6553f70-e670-474e-bee2-\
23bc53491eba"],

Cell[BoxData[
 RowBox[{"{", 
  RowBox[{
   RowBox[{"{", 
    RowBox[{
     RowBox[{"{", 
      RowBox[{"p", "\[Rule]", 
       RowBox[{"-", "1.438790308222736`"}]}], "}"}], ",", 
     RowBox[{"{", 
      RowBox[{"p", "\[Rule]", "0.0035977851048579184`"}], "}"}], ",", 
     RowBox[{"{", 
      RowBox[{"p", "\[Rule]", "0.4344428979304718`"}], "}"}]}], "}"}], ",", 
   "0.0005`", ",", "1.`", ",", "11"}], "}"}]], "Print",
 CellChangeTimes->{3.7843969706463995`*^9, 3.7843971539647255`*^9, 
  3.784397627601363*^9, 3.7843989133301754`*^9, 3.784399070020345*^9, 
  3.7843994375897865`*^9},ExpressionUUID->"d91db488-f6a5-40d9-84c8-\
c048c3027932"],

Cell[BoxData[
 RowBox[{"{", 
  RowBox[{
   RowBox[{"{", 
    RowBox[{
     RowBox[{"{", 
      RowBox[{"p", "\[Rule]", 
       RowBox[{"-", "1.696309721186837`"}]}], "}"}], ",", 
     RowBox[{"{", 
      RowBox[{"p", "\[Rule]", "0.0033319161596146074`"}], "}"}], ",", 
     RowBox[{"{", 
      RowBox[{"p", "\[Rule]", "0.44210324230858167`"}], "}"}]}], "}"}], ",", 
   "0.0005`", ",", "1.`", ",", "12"}], "}"}]], "Print",
 CellChangeTimes->{3.7843969706463995`*^9, 3.7843971539647255`*^9, 
  3.784397627601363*^9, 3.7843989133301754`*^9, 3.784399070020345*^9, 
  3.784399437601778*^9},ExpressionUUID->"bffed2c4-31b6-4b6b-b2b2-\
7e51f541b7a5"],

Cell[BoxData[
 RowBox[{"{", 
  RowBox[{
   RowBox[{"{", 
    RowBox[{
     RowBox[{"{", 
      RowBox[{"p", "\[Rule]", 
       RowBox[{"-", "1.9522559723362845`"}]}], "}"}], ",", 
     RowBox[{"{", 
      RowBox[{"p", "\[Rule]", "0.0031418811718808637`"}], "}"}], ",", 
     RowBox[{"{", 
      RowBox[{"p", "\[Rule]", "0.4481145909145285`"}], "}"}]}], "}"}], ",", 
   "0.0005`", ",", "1.`", ",", "13"}], "}"}]], "Print",
 CellChangeTimes->{3.7843969706463995`*^9, 3.7843971539647255`*^9, 
  3.784397627601363*^9, 3.7843989133301754`*^9, 3.784399070020345*^9, 
  3.784399437614788*^9},ExpressionUUID->"d02374d7-4a42-4973-a8cc-\
2530c22876f5"],

Cell[BoxData[
 RowBox[{"{", 
  RowBox[{
   RowBox[{"{", 
    RowBox[{
     RowBox[{"{", 
      RowBox[{"p", "\[Rule]", 
       RowBox[{"-", "2.2070896415082957`"}]}], "}"}], ",", 
     RowBox[{"{", 
      RowBox[{"p", "\[Rule]", "0.002999291443960667`"}], "}"}], ",", 
     RowBox[{"{", 
      RowBox[{"p", "\[Rule]", "0.45296591228322547`"}], "}"}]}], "}"}], ",", 
   "0.0005`", ",", "1.`", ",", "14"}], "}"}]], "Print",
 CellChangeTimes->{3.7843969706463995`*^9, 3.7843971539647255`*^9, 
  3.784397627601363*^9, 3.7843989133301754`*^9, 3.784399070020345*^9, 
  3.784399437628761*^9},ExpressionUUID->"3d283ea5-b24b-4fdd-a31b-\
3ac7729370fb"],

Cell[BoxData[
 RowBox[{"{", 
  RowBox[{
   RowBox[{"{", 
    RowBox[{
     RowBox[{"{", 
      RowBox[{"p", "\[Rule]", 
       RowBox[{"-", "2.461105578644671`"}]}], "}"}], ",", 
     RowBox[{"{", 
      RowBox[{"p", "\[Rule]", "0.0028883537167088704`"}], "}"}], ",", 
     RowBox[{"{", 
      RowBox[{"p", "\[Rule]", "0.4569678496156186`"}], "}"}]}], "}"}], ",", 
   "0.0005`", ",", "1.`", ",", "15"}], "}"}]], "Print",
 CellChangeTimes->{3.7843969706463995`*^9, 3.7843971539647255`*^9, 
  3.784397627601363*^9, 3.7843989133301754`*^9, 3.784399070020345*^9, 
  3.7843994376417565`*^9},ExpressionUUID->"9b0ac357-cc3f-4ec6-b737-\
537413de4e3d"],

Cell[BoxData[
 RowBox[{"{", 
  RowBox[{
   RowBox[{"{", 
    RowBox[{
     RowBox[{"{", 
      RowBox[{"p", "\[Rule]", 
       RowBox[{"-", "2.7145019236982106`"}]}], "}"}], ",", 
     RowBox[{"{", 
      RowBox[{"p", "\[Rule]", "0.002799583204217125`"}], "}"}], ",", 
     RowBox[{"{", 
      RowBox[{"p", "\[Rule]", "0.46032802765041547`"}], "}"}]}], "}"}], ",", 
   "0.0005`", ",", "1.`", ",", "16"}], "}"}]], "Print",
 CellChangeTimes->{3.7843969706463995`*^9, 3.7843971539647255`*^9, 
  3.784397627601363*^9, 3.7843989133301754`*^9, 3.784399070020345*^9, 
  3.784399437657753*^9},ExpressionUUID->"2c475b0d-f843-4bba-9efa-\
5710735f0c7b"],

Cell[BoxData[
 RowBox[{"{", 
  RowBox[{
   RowBox[{"{", 
    RowBox[{
     RowBox[{"{", 
      RowBox[{"p", "\[Rule]", 
       RowBox[{"-", "2.9674170548266647`"}]}], "}"}], ",", 
     RowBox[{"{", 
      RowBox[{"p", "\[Rule]", "0.0027269401185234295`"}], "}"}], ",", 
     RowBox[{"{", 
      RowBox[{"p", "\[Rule]", "0.46319086433332857`"}], "}"}]}], "}"}], ",", 
   "0.0005`", ",", "1.`", ",", "17"}], "}"}]], "Print",
 CellChangeTimes->{3.7843969706463995`*^9, 3.7843971539647255`*^9, 
  3.784397627601363*^9, 3.7843989133301754`*^9, 3.784399070020345*^9, 
  3.784399437670741*^9},ExpressionUUID->"ae0a026d-6364-4a7a-b7e7-\
6a6a34b62659"],

Cell[BoxData[
 RowBox[{"{", 
  RowBox[{
   RowBox[{"{", 
    RowBox[{
     RowBox[{"{", 
      RowBox[{"p", "\[Rule]", 
       RowBox[{"-", "3.2199506947049983`"}]}], "}"}], ",", 
     RowBox[{"{", 
      RowBox[{"p", "\[Rule]", "0.0026663959408158512`"}], "}"}], ",", 
     RowBox[{"{", 
      RowBox[{"p", "\[Rule]", "0.4656601108581355`"}], "}"}]}], "}"}], ",", 
   "0.0005`", ",", "1.`", ",", "18"}], "}"}]], "Print",
 CellChangeTimes->{3.7843969706463995`*^9, 3.7843971539647255`*^9, 
  3.784397627601363*^9, 3.7843989133301754`*^9, 3.784399070020345*^9, 
  3.7843994376837296`*^9},ExpressionUUID->"e173700e-98c8-4c48-957b-\
bd4ba5d5599f"],

Cell[BoxData[
 RowBox[{"{", 
  RowBox[{
   RowBox[{"{", 
    RowBox[{
     RowBox[{"{", 
      RowBox[{"p", "\[Rule]", 
       RowBox[{"-", "3.4721766109695893`"}]}], "}"}], ",", 
     RowBox[{"{", 
      RowBox[{"p", "\[Rule]", "0.0026151606347797943`"}], "}"}], ",", 
     RowBox[{"{", 
      RowBox[{"p", "\[Rule]", "0.467812324897528`"}], "}"}]}], "}"}], ",", 
   "0.0005`", ",", "1.`", ",", "19"}], "}"}]], "Print",
 CellChangeTimes->{3.7843969706463995`*^9, 3.7843971539647255`*^9, 
  3.784397627601363*^9, 3.7843989133301754`*^9, 3.784399070020345*^9, 
  3.784399437696726*^9},ExpressionUUID->"cc669e8a-0368-42f6-8a76-\
026a7529f555"],

Cell[BoxData[
 RowBox[{"{", 
  RowBox[{
   RowBox[{"{", 
    RowBox[{
     RowBox[{"{", 
      RowBox[{"p", "\[Rule]", 
       RowBox[{"-", "3.724150591901753`"}]}], "}"}], ",", 
     RowBox[{"{", 
      RowBox[{"p", "\[Rule]", "0.0025712407184357708`"}], "}"}], ",", 
     RowBox[{"{", 
      RowBox[{"p", "\[Rule]", "0.46970528821480123`"}], "}"}]}], "}"}], ",", 
   "0.0005`", ",", "1.`", ",", "20"}], "}"}]], "Print",
 CellChangeTimes->{3.7843969706463995`*^9, 3.7843971539647255`*^9, 
  3.784397627601363*^9, 3.7843989133301754`*^9, 3.784399070020345*^9, 
  3.784399437708716*^9},ExpressionUUID->"4ee84d62-6829-4e82-ae9f-\
ac4167ad293d"],

Cell[BoxData[
 RowBox[{"{", 
  RowBox[{
   RowBox[{"{", 
    RowBox[{
     RowBox[{"{", 
      RowBox[{"p", "\[Rule]", 
       RowBox[{"-", "3.975915637309608`"}]}], "}"}], ",", 
     RowBox[{"{", 
      RowBox[{"p", "\[Rule]", "0.0025331739506330346`"}], "}"}], ",", 
     RowBox[{"{", 
      RowBox[{"p", "\[Rule]", "0.4713834628592248`"}], "}"}]}], "}"}], ",", 
   "0.0005`", ",", "1.`", ",", "21"}], "}"}]], "Print",
 CellChangeTimes->{3.7843969706463995`*^9, 3.7843971539647255`*^9, 
  3.784397627601363*^9, 3.7843989133301754`*^9, 3.784399070020345*^9, 
  3.7843994377217083`*^9},ExpressionUUID->"343bb0ee-e23c-430f-b580-\
4691c636e22e"],

Cell[BoxData[
 RowBox[{"{", 
  RowBox[{
   RowBox[{"{", 
    RowBox[{
     RowBox[{"{", 
      RowBox[{"p", "\[Rule]", 
       RowBox[{"-", "4.227505441274465`"}]}], "}"}], ",", 
     RowBox[{"{", 
      RowBox[{"p", "\[Rule]", "0.002499863432168465`"}], "}"}], ",", 
     RowBox[{"{", 
      RowBox[{"p", "\[Rule]", "0.47288163981131154`"}], "}"}]}], "}"}], ",", 
   "0.0005`", ",", "1.`", ",", "22"}], "}"}]], "Print",
 CellChangeTimes->{3.7843969706463995`*^9, 3.7843971539647255`*^9, 
  3.784397627601363*^9, 3.7843989133301754`*^9, 3.784399070020345*^9, 
  3.7843994377357035`*^9},ExpressionUUID->"b65b3d14-b99e-4543-9d5e-\
0eb51f1bfac1"],

Cell[BoxData[
 RowBox[{"{", 
  RowBox[{
   RowBox[{"{", 
    RowBox[{
     RowBox[{"{", 
      RowBox[{"p", "\[Rule]", 
       RowBox[{"-", "4.478946790926718`"}]}], "}"}], ",", 
     RowBox[{"{", 
      RowBox[{"p", "\[Rule]", "0.00247047021848699`"}], "}"}], ",", 
     RowBox[{"{", 
      RowBox[{"p", "\[Rule]", "0.4742274451460124`"}], "}"}]}], "}"}], ",", 
   "0.0005`", ",", "1.`", ",", "23"}], "}"}]], "Print",
 CellChangeTimes->{3.7843969706463995`*^9, 3.7843971539647255`*^9, 
  3.784397627601363*^9, 3.7843989133301754`*^9, 3.784399070020345*^9, 
  3.784399437747694*^9},ExpressionUUID->"2980309a-601d-4e66-9a4d-\
9da01581fdc2"],

Cell[BoxData[
 RowBox[{"{", 
  RowBox[{
   RowBox[{"{", 
    RowBox[{
     RowBox[{"{", 
      RowBox[{"p", "\[Rule]", 
       RowBox[{"-", "4.730261256832496`"}]}], "}"}], ",", 
     RowBox[{"{", 
      RowBox[{"p", "\[Rule]", "0.0024443417055905765`"}], "}"}], ",", 
     RowBox[{"{", 
      RowBox[{"p", "\[Rule]", "0.4754431020334524`"}], "}"}]}], "}"}], ",", 
   "0.0005`", ",", "1.`", ",", "24"}], "}"}]], "Print",
 CellChangeTimes->{3.7843969706463995`*^9, 3.7843971539647255`*^9, 
  3.784397627601363*^9, 3.7843989133301754`*^9, 3.784399070020345*^9, 
  3.784399437760688*^9},ExpressionUUID->"77ee1329-c46d-4e63-a2aa-\
d8b679875857"],

Cell[BoxData[
 RowBox[{"{", 
  RowBox[{
   RowBox[{"{", 
    RowBox[{
     RowBox[{"{", 
      RowBox[{"p", "\[Rule]", 
       RowBox[{"-", "4.981466408403455`"}]}], "}"}], ",", 
     RowBox[{"{", 
      RowBox[{"p", "\[Rule]", "0.0024209626179910074`"}], "}"}], ",", 
     RowBox[{"{", 
      RowBox[{"p", "\[Rule]", "0.4765466951607762`"}], "}"}]}], "}"}], ",", 
   "0.0005`", ",", "1.`", ",", "25"}], "}"}]], "Print",
 CellChangeTimes->{3.7843969706463995`*^9, 3.7843971539647255`*^9, 
  3.784397627601363*^9, 3.7843989133301754`*^9, 3.784399070020345*^9, 
  3.784399437776681*^9},ExpressionUUID->"3678262c-e077-467a-97e1-\
b5e899d3c93b"],

Cell[BoxData[
 RowBox[{"{", 
  RowBox[{
   RowBox[{"{", 
    RowBox[{
     RowBox[{"{", 
      RowBox[{"p", "\[Rule]", 
       RowBox[{"-", "5.232576703543937`"}]}], "}"}], ",", 
     RowBox[{"{", 
      RowBox[{"p", "\[Rule]", "0.002399920692597524`"}], "}"}], ",", 
     RowBox[{"{", 
      RowBox[{"p", "\[Rule]", "0.4775530946954176`"}], "}"}]}], "}"}], ",", 
   "0.0005`", ",", "1.`", ",", "26"}], "}"}]], "Print",
 CellChangeTimes->{3.7843969706463995`*^9, 3.7843971539647255`*^9, 
  3.784397627601363*^9, 3.7843989133301754`*^9, 3.784399070020345*^9, 
  3.784399437787694*^9},ExpressionUUID->"a5b9e774-137a-46c0-a938-\
f1f7316a624c"],

Cell[BoxData[
 RowBox[{"{", 
  RowBox[{
   RowBox[{"{", 
    RowBox[{
     RowBox[{"{", 
      RowBox[{"p", "\[Rule]", 
       RowBox[{"-", "5.483604150333593`"}]}], "}"}], ",", 
     RowBox[{"{", 
      RowBox[{"p", "\[Rule]", "0.002380882162504529`"}], "}"}], ",", 
     RowBox[{"{", 
      RowBox[{"p", "\[Rule]", "0.4784746424839326`"}], "}"}]}], "}"}], ",", 
   "0.0005`", ",", "1.`", ",", "27"}], "}"}]], "Print",
 CellChangeTimes->{3.7843969706463995`*^9, 3.7843971539647255`*^9, 
  3.784397627601363*^9, 3.7843989133301754`*^9, 3.784399070020345*^9, 
  3.784399437798685*^9},ExpressionUUID->"94af32ad-7976-4411-a477-\
59147500c095"],

Cell[BoxData[
 RowBox[{"{", 
  RowBox[{
   RowBox[{"{", 
    RowBox[{
     RowBox[{"{", 
      RowBox[{"p", "\[Rule]", 
       RowBox[{"-", "5.734558806283894`"}]}], "}"}], ",", 
     RowBox[{"{", 
      RowBox[{"p", "\[Rule]", "0.0023635739240578696`"}], "}"}], ",", 
     RowBox[{"{", 
      RowBox[{"p", "\[Rule]", "0.4793216691414452`"}], "}"}]}], "}"}], ",", 
   "0.0005`", ",", "1.`", ",", "28"}], "}"}]], "Print",
 CellChangeTimes->{3.7843969706463995`*^9, 3.7843971539647255`*^9, 
  3.784397627601363*^9, 3.7843989133301754`*^9, 3.784399070020345*^9, 
  3.7843994378106613`*^9},ExpressionUUID->"7ffc818d-1f0f-4d93-a06f-\
25448ffc2b25"],

Cell[BoxData[
 RowBox[{"{", 
  RowBox[{
   RowBox[{"{", 
    RowBox[{
     RowBox[{"{", 
      RowBox[{"p", "\[Rule]", 
       RowBox[{"-", "5.985449159971702`"}]}], "}"}], ",", 
     RowBox[{"{", 
      RowBox[{"p", "\[Rule]", "0.002347770354080161`"}], "}"}], ",", 
     RowBox[{"{", 
      RowBox[{"p", "\[Rule]", "0.48010288886799657`"}], "}"}]}], "}"}], ",", 
   "0.0005`", ",", "1.`", ",", "29"}], "}"}]], "Print",
 CellChangeTimes->{3.7843969706463995`*^9, 3.7843971539647255`*^9, 
  3.784397627601363*^9, 3.7843989133301754`*^9, 3.784399070020345*^9, 
  3.7843994378206744`*^9},ExpressionUUID->"1deb7a3a-5117-44e2-a2d4-\
b31ba89985a1"],

Cell[BoxData[
 RowBox[{"{", 
  RowBox[{
   RowBox[{"{", 
    RowBox[{
     RowBox[{"{", 
      RowBox[{"p", "\[Rule]", 
       RowBox[{"-", "6.23628242623316`"}]}], "}"}], ",", 
     RowBox[{"{", 
      RowBox[{"p", "\[Rule]", "0.002333283421529417`"}], "}"}], ",", 
     RowBox[{"{", 
      RowBox[{"p", "\[Rule]", "0.4808257045307706`"}], "}"}]}], "}"}], ",", 
   "0.0005`", ",", "1.`", ",", "30"}], "}"}]], "Print",
 CellChangeTimes->{3.7843969706463995`*^9, 3.7843971539647255`*^9, 
  3.784397627601363*^9, 3.7843989133301754`*^9, 3.784399070020345*^9, 
  3.7843994378316708`*^9},ExpressionUUID->"23fbea95-da76-478d-ac64-\
afa7b99db781"],

Cell[BoxData[
 RowBox[{"{", 
  RowBox[{
   RowBox[{"{", 
    RowBox[{
     RowBox[{"{", 
      RowBox[{"p", "\[Rule]", 
       RowBox[{"-", "6.487064776978023`"}]}], "}"}], ",", 
     RowBox[{"{", 
      RowBox[{"p", "\[Rule]", "0.002319955171511406`"}], "}"}], ",", 
     RowBox[{"{", 
      RowBox[{"p", "\[Rule]", "0.48149644599441804`"}], "}"}]}], "}"}], ",", 
   "0.0005`", ",", "1.`", ",", "31"}], "}"}]], "Print",
 CellChangeTimes->{3.7843969706463995`*^9, 3.7843971539647255`*^9, 
  3.784397627601363*^9, 3.7843989133301754`*^9, 3.784399070020345*^9, 
  3.7843994378416443`*^9},ExpressionUUID->"5f981148-2d8a-485f-a189-\
7d5bf2eef81b"],

Cell[BoxData[
 RowBox[{"{", 
  RowBox[{
   RowBox[{"{", 
    RowBox[{
     RowBox[{"{", 
      RowBox[{"p", "\[Rule]", 
       RowBox[{"-", "6.737801523464008`"}]}], "}"}], ",", 
     RowBox[{"{", 
      RowBox[{"p", "\[Rule]", "0.0023076519431693954`"}], "}"}], ",", 
     RowBox[{"{", 
      RowBox[{"p", "\[Rule]", "0.48212055817751076`"}], "}"}]}], "}"}], ",", 
   "0.0005`", ",", "1.`", ",", "32"}], "}"}]], "Print",
 CellChangeTimes->{3.7843969706463995`*^9, 3.7843971539647255`*^9, 
  3.784397627601363*^9, 3.7843989133301754`*^9, 3.784399070020345*^9, 
  3.784399437852637*^9},ExpressionUUID->"33ee0972-b1e0-42de-ba7b-\
52208160cdbe"],

Cell[BoxData[
 RowBox[{"{", 
  RowBox[{
   RowBox[{"{", 
    RowBox[{
     RowBox[{"{", 
      RowBox[{"p", "\[Rule]", 
       RowBox[{"-", "6.988497261559841`"}]}], "}"}], ",", 
     RowBox[{"{", 
      RowBox[{"p", "\[Rule]", "0.0022962598720822533`"}], "}"}], ",", 
     RowBox[{"{", 
      RowBox[{"p", "\[Rule]", "0.4827027508131958`"}], "}"}]}], "}"}], ",", 
   "0.0005`", ",", "1.`", ",", "33"}], "}"}]], "Print",
 CellChangeTimes->{3.7843969706463995`*^9, 3.7843971539647255`*^9, 
  3.784397627601363*^9, 3.7843989133301754`*^9, 3.784399070020345*^9, 
  3.7843994378646564`*^9},ExpressionUUID->"bda32611-b5b4-4db4-bc04-\
0ab4515dfac4"],

Cell[BoxData[
 RowBox[{"{", 
  RowBox[{
   RowBox[{"{", 
    RowBox[{
     RowBox[{"{", 
      RowBox[{"p", "\[Rule]", 
       RowBox[{"-", "7.2391559884935734`"}]}], "}"}], ",", 
     RowBox[{"{", 
      RowBox[{"p", "\[Rule]", "0.0022856813561478316`"}], "}"}], ",", 
     RowBox[{"{", 
      RowBox[{"p", "\[Rule]", "0.4832471187316285`"}], "}"}]}], "}"}], ",", 
   "0.0005`", ",", "1.`", ",", "34"}], "}"}]], "Print",
 CellChangeTimes->{3.7843969706463995`*^9, 3.7843971539647255`*^9, 
  3.784397627601363*^9, 3.7843989133301754`*^9, 3.784399070020345*^9, 
  3.784399437876644*^9},ExpressionUUID->"12a42bd8-462b-4820-b786-\
7eff6d113116"],

Cell[BoxData[
 RowBox[{"{", 
  RowBox[{
   RowBox[{"{", 
    RowBox[{
     RowBox[{"{", 
      RowBox[{"p", "\[Rule]", 
       RowBox[{"-", "7.489781197420636`"}]}], "}"}], ",", 
     RowBox[{"{", 
      RowBox[{"p", "\[Rule]", "0.002275832252457318`"}], "}"}], ",", 
     RowBox[{"{", 
      RowBox[{"p", "\[Rule]", "0.4837572392311476`"}], "}"}]}], "}"}], ",", 
   "0.0005`", ",", "1.`", ",", "35"}], "}"}]], "Print",
 CellChangeTimes->{3.7843969706463995`*^9, 3.7843971539647255`*^9, 
  3.784397627601363*^9, 3.7843989133301754`*^9, 3.784399070020345*^9, 
  3.7843994378886147`*^9},ExpressionUUID->"492d5879-eb12-45d5-9bc0-\
39fc395de8cd"],

Cell[BoxData[
 RowBox[{"{", 
  RowBox[{
   RowBox[{"{", 
    RowBox[{
     RowBox[{"{", 
      RowBox[{"p", "\[Rule]", 
       RowBox[{"-", "7.7403759545848185`"}]}], "}"}], ",", 
     RowBox[{"{", 
      RowBox[{"p", "\[Rule]", "0.0022666396346453176`"}], "}"}], ",", 
     RowBox[{"{", 
      RowBox[{"p", "\[Rule]", "0.48423625148190774`"}], "}"}]}], "}"}], ",", 
   "0.0005`", ",", "1.`", ",", "36"}], "}"}]], "Print",
 CellChangeTimes->{3.7843969706463995`*^9, 3.7843971539647255`*^9, 
  3.784397627601363*^9, 3.7843989133301754`*^9, 3.784399070020345*^9, 
  3.784399437900629*^9},ExpressionUUID->"8ff100d8-4eb3-4460-bef2-\
9172a3de9a36"],

Cell[BoxData[
 RowBox[{"{", 
  RowBox[{
   RowBox[{"{", 
    RowBox[{
     RowBox[{"{", 
      RowBox[{"p", "\[Rule]", 
       RowBox[{"-", "7.9909429627047155`"}]}], "}"}], ",", 
     RowBox[{"{", 
      RowBox[{"p", "\[Rule]", "0.0022580399841913316`"}], "}"}], ",", 
     RowBox[{"{", 
      RowBox[{"p", "\[Rule]", "0.48468692172102357`"}], "}"}]}], "}"}], ",", 
   "0.0005`", ",", "1.`", ",", "37"}], "}"}]], "Print",
 CellChangeTimes->{3.7843969706463995`*^9, 3.7843971539647255`*^9, 
  3.784397627601363*^9, 3.7843989133301754`*^9, 3.784399070020345*^9, 
  3.7843994379146214`*^9},ExpressionUUID->"21c80846-859c-4dcf-b3b7-\
4a0e3ff4450f"],

Cell[BoxData[
 RowBox[{"{", 
  RowBox[{
   RowBox[{"{", 
    RowBox[{
     RowBox[{"{", 
      RowBox[{"p", "\[Rule]", 
       RowBox[{"-", "8.241484613375686`"}]}], "}"}], ",", 
     RowBox[{"{", 
      RowBox[{"p", "\[Rule]", "0.0022499777207704917`"}], "}"}], ",", 
     RowBox[{"{", 
      RowBox[{"p", "\[Rule]", "0.48511169712418173`"}], "}"}]}], "}"}], ",", 
   "0.0005`", ",", "1.`", ",", "38"}], "}"}]], "Print",
 CellChangeTimes->{3.7843969706463995`*^9, 3.7843971539647255`*^9, 
  3.784397627601363*^9, 3.7843989133301754`*^9, 3.784399070020345*^9, 
  3.784399437924595*^9},ExpressionUUID->"ab026ade-2703-458d-9d14-\
c633fb12e2c4"],

Cell[BoxData[
 RowBox[{"{", 
  RowBox[{
   RowBox[{"{", 
    RowBox[{
     RowBox[{"{", 
      RowBox[{"p", "\[Rule]", 
       RowBox[{"-", "8.492003030648831`"}]}], "}"}], ",", 
     RowBox[{"{", 
      RowBox[{"p", "\[Rule]", "0.0022424039997518555`"}], "}"}], ",", 
     RowBox[{"{", 
      RowBox[{"p", "\[Rule]", "0.48551275058711124`"}], "}"}]}], "}"}], ",", 
   "0.0005`", ",", "1.`", ",", "39"}], "}"}]], "Print",
 CellChangeTimes->{3.7843969706463995`*^9, 3.7843971539647255`*^9, 
  3.784397627601363*^9, 3.7843989133301754`*^9, 3.784399070020345*^9, 
  3.7843994379355917`*^9},ExpressionUUID->"d5c24f82-25d2-422c-a230-\
6c19b9ae3553"],

Cell[BoxData[
 RowBox[{"{", 
  RowBox[{
   RowBox[{"{", 
    RowBox[{
     RowBox[{"{", 
      RowBox[{"p", "\[Rule]", 
       RowBox[{"-", "8.742500107475028`"}]}], "}"}], ",", 
     RowBox[{"{", 
      RowBox[{"p", "\[Rule]", "0.002235275721856304`"}], "}"}], ",", 
     RowBox[{"{", 
      RowBox[{"p", "\[Rule]", "0.48589201815996774`"}], "}"}]}], "}"}], ",", 
   "0.0005`", ",", "1.`", ",", "40"}], "}"}]], "Print",
 CellChangeTimes->{3.7843969706463995`*^9, 3.7843971539647255`*^9, 
  3.784397627601363*^9, 3.7843989133301754`*^9, 3.784399070020345*^9, 
  3.7843994379465857`*^9},ExpressionUUID->"e2400171-f438-4422-ac4f-\
f7f92b055f85"],

Cell[BoxData[
 RowBox[{"{", 
  RowBox[{
   RowBox[{"{", 
    RowBox[{
     RowBox[{"{", 
      RowBox[{"p", "\[Rule]", 
       RowBox[{"-", "0.0006146174912763201`"}]}], "}"}], ",", 
     RowBox[{"{", 
      RowBox[{"p", "\[Rule]", "1.110379967874923`"}], "}"}], ",", 
     RowBox[{"{", 
      RowBox[{"p", "\[Rule]", "4.393232850695705`"}], "}"}]}], "}"}], ",", 
   "0.0006000000000000001`", ",", "0.1`", ",", "3"}], "}"}]], "Print",
 CellChangeTimes->{3.7843969706463995`*^9, 3.7843971539647255`*^9, 
  3.784397627601363*^9, 3.7843989133301754`*^9, 3.784399070020345*^9, 
  3.784399437960577*^9},ExpressionUUID->"0002d9a6-da56-4f63-b5cc-\
a5fd058dc0db"],

Cell[BoxData[
 RowBox[{"{", 
  RowBox[{
   RowBox[{"{", 
    RowBox[{
     RowBox[{"{", 
      RowBox[{"p", "\[Rule]", 
       RowBox[{"-", "0.001261555764179789`"}]}], "}"}], ",", 
     RowBox[{"{", 
      RowBox[{"p", "\[Rule]", "1.161368343934095`"}], "}"}], ",", 
     RowBox[{"{", 
      RowBox[{"p", "\[Rule]", "4.0927415028554694`"}], "}"}]}], "}"}], ",", 
   "0.0006000000000000001`", ",", "0.1`", ",", "4"}], "}"}]], "Print",
 CellChangeTimes->{3.7843969706463995`*^9, 3.7843971539647255`*^9, 
  3.784397627601363*^9, 3.7843989133301754`*^9, 3.784399070020345*^9, 
  3.784399437974568*^9},ExpressionUUID->"2eaa1f6a-1b48-4250-80e6-\
98033ec9af20"],

Cell[BoxData[
 RowBox[{"{", 
  RowBox[{
   RowBox[{"{", 
    RowBox[{
     RowBox[{"{", 
      RowBox[{"p", "\[Rule]", 
       RowBox[{"-", "0.0019434951112404235`"}]}], "}"}], ",", 
     RowBox[{"{", 
      RowBox[{"p", "\[Rule]", "1.224215082745329`"}], "}"}], ",", 
     RowBox[{"{", 
      RowBox[{"p", "\[Rule]", "3.7804267933373286`"}], "}"}]}], "}"}], ",", 
   "0.0006000000000000001`", ",", "0.1`", ",", "5"}], "}"}]], "Print",
 CellChangeTimes->{3.7843969706463995`*^9, 3.7843971539647255`*^9, 
  3.784397627601363*^9, 3.7843989133301754`*^9, 3.784399070020345*^9, 
  3.784399437991558*^9},ExpressionUUID->"ae2e95e9-83a0-4f81-9388-\
74dfc5846178"],

Cell[BoxData[
 RowBox[{"{", 
  RowBox[{
   RowBox[{"{", 
    RowBox[{
     RowBox[{"{", 
      RowBox[{"p", "\[Rule]", 
       RowBox[{"-", "0.0026634274883190067`"}]}], "}"}], ",", 
     RowBox[{"{", 
      RowBox[{"p", "\[Rule]", "1.3051140139586999`"}], "}"}], ",", 
     RowBox[{"{", 
      RowBox[{"p", "\[Rule]", "3.4500978844470684`"}], "}"}]}], "}"}], ",", 
   "0.0006000000000000001`", ",", "0.1`", ",", "6"}], "}"}]], "Print",
 CellChangeTimes->{3.7843969706463995`*^9, 3.7843971539647255`*^9, 
  3.784397627601363*^9, 3.7843989133301754`*^9, 3.784399070020345*^9, 
  3.784399438006572*^9},ExpressionUUID->"f3f4d4cb-5184-4c8e-9cad-\
845d49779aee"],

Cell[BoxData[
 RowBox[{"{", 
  RowBox[{
   RowBox[{"{", 
    RowBox[{
     RowBox[{"{", 
      RowBox[{"p", "\[Rule]", 
       RowBox[{"-", "0.0034247041584349134`"}]}], "}"}], ",", 
     RowBox[{"{", 
      RowBox[{"p", "\[Rule]", "1.417270057460707`"}], "}"}], ",", 
     RowBox[{"{", 
      RowBox[{"p", "\[Rule]", "3.08855320756121`"}], "}"}]}], "}"}], ",", 
   "0.0006000000000000001`", ",", "0.1`", ",", "7"}], "}"}]], "Print",
 CellChangeTimes->{3.7843969706463995`*^9, 3.7843971539647255`*^9, 
  3.784397627601363*^9, 3.7843989133301754`*^9, 3.784399070020345*^9, 
  3.7843994380165644`*^9},ExpressionUUID->"a414186d-cd59-4460-9a0a-\
0e7a9b07ccd2"],

Cell[BoxData[
 RowBox[{"{", 
  RowBox[{
   RowBox[{"{", 
    RowBox[{
     RowBox[{"{", 
      RowBox[{"p", "\[Rule]", 
       RowBox[{"-", "0.004231092527907115`"}]}], "}"}], ",", 
     RowBox[{"{", 
      RowBox[{"p", "\[Rule]", "1.60123362160549`"}], "}"}], ",", 
     RowBox[{"{", 
      RowBox[{"p", "\[Rule]", "2.655246121731931`"}], "}"}]}], "}"}], ",", 
   "0.0006000000000000001`", ",", "0.1`", ",", "8"}], "}"}]], "Print",
 CellChangeTimes->{3.7843969706463995`*^9, 3.7843971539647255`*^9, 
  3.784397627601363*^9, 3.7843989133301754`*^9, 3.784399070020345*^9, 
  3.78439943802754*^9},ExpressionUUID->"bc6ba1f8-2e48-4458-ba37-7b2837794e28"],

Cell[BoxData[
 RowBox[{"{", 
  RowBox[{
   RowBox[{"{", 
    RowBox[{"{", 
     RowBox[{"p", "\[Rule]", 
      RowBox[{"-", "0.005086844351168891`"}]}], "}"}], "}"}], ",", 
   "0.0006000000000000001`", ",", "0.1`", ",", "9"}], "}"}]], "Print",
 CellChangeTimes->{3.7843969706463995`*^9, 3.7843971539647255`*^9, 
  3.784397627601363*^9, 3.7843989133301754`*^9, 3.784399070020345*^9, 
  3.7843994380395308`*^9},ExpressionUUID->"a86c37a0-909e-4f5a-b207-\
79a198b26354"],

Cell[BoxData[
 RowBox[{"{", 
  RowBox[{
   RowBox[{"{", 
    RowBox[{"{", 
     RowBox[{"p", "\[Rule]", 
      RowBox[{"-", "0.005996778100134124`"}]}], "}"}], "}"}], ",", 
   "0.0006000000000000001`", ",", "0.1`", ",", "10"}], "}"}]], "Print",
 CellChangeTimes->{3.7843969706463995`*^9, 3.7843971539647255`*^9, 
  3.784397627601363*^9, 3.7843989133301754`*^9, 3.784399070020345*^9, 
  3.7843994380505257`*^9},ExpressionUUID->"b41cd3df-aac5-43c3-baf8-\
7cd50348c56e"],

Cell[BoxData[
 RowBox[{"{", 
  RowBox[{
   RowBox[{"{", 
    RowBox[{"{", 
     RowBox[{"p", "\[Rule]", 
      RowBox[{"-", "0.006966379122308561`"}]}], "}"}], "}"}], ",", 
   "0.0006000000000000001`", ",", "0.1`", ",", "11"}], "}"}]], "Print",
 CellChangeTimes->{3.7843969706463995`*^9, 3.7843971539647255`*^9, 
  3.784397627601363*^9, 3.7843989133301754`*^9, 3.784399070020345*^9, 
  3.7843994380615215`*^9},ExpressionUUID->"3029ea83-bef5-45f6-b880-\
cb3caead45ce"],

Cell[BoxData[
 RowBox[{"{", 
  RowBox[{
   RowBox[{"{", 
    RowBox[{"{", 
     RowBox[{"p", "\[Rule]", 
      RowBox[{"-", "0.008001922331298726`"}]}], "}"}], "}"}], ",", 
   "0.0006000000000000001`", ",", "0.1`", ",", "12"}], "}"}]], "Print",
 CellChangeTimes->{3.7843969706463995`*^9, 3.7843971539647255`*^9, 
  3.784397627601363*^9, 3.7843989133301754`*^9, 3.784399070020345*^9, 
  3.7843994380735316`*^9},ExpressionUUID->"c939343b-7731-42f1-bbfc-\
948bb931cb1e"],

Cell[BoxData[
 RowBox[{"{", 
  RowBox[{
   RowBox[{"{", 
    RowBox[{"{", 
     RowBox[{"p", "\[Rule]", 
      RowBox[{"-", "0.009110623703976514`"}]}], "}"}], "}"}], ",", 
   "0.0006000000000000001`", ",", "0.1`", ",", "13"}], "}"}]], "Print",
 CellChangeTimes->{3.7843969706463995`*^9, 3.7843971539647255`*^9, 
  3.784397627601363*^9, 3.7843989133301754`*^9, 3.784399070020345*^9, 
  3.7843994380855274`*^9},ExpressionUUID->"c0f0ccb7-93f8-4dca-bfbb-\
7e4808ea010c"],

Cell[BoxData[
 RowBox[{"{", 
  RowBox[{
   RowBox[{"{", 
    RowBox[{"{", 
     RowBox[{"p", "\[Rule]", 
      RowBox[{"-", "0.0103008289777956`"}]}], "}"}], "}"}], ",", 
   "0.0006000000000000001`", ",", "0.1`", ",", "14"}], "}"}]], "Print",
 CellChangeTimes->{3.7843969706463995`*^9, 3.7843971539647255`*^9, 
  3.784397627601363*^9, 3.7843989133301754`*^9, 3.784399070020345*^9, 
  3.784399438096519*^9},ExpressionUUID->"921fabc4-4e95-4237-8c58-\
d8156e0f0a24"],

Cell[BoxData[
 RowBox[{"{", 
  RowBox[{
   RowBox[{"{", 
    RowBox[{"{", 
     RowBox[{"p", "\[Rule]", 
      RowBox[{"-", "0.011582250916381882`"}]}], "}"}], "}"}], ",", 
   "0.0006000000000000001`", ",", "0.1`", ",", "15"}], "}"}]], "Print",
 CellChangeTimes->{3.7843969706463995`*^9, 3.7843971539647255`*^9, 
  3.784397627601363*^9, 3.7843989133301754`*^9, 3.784399070020345*^9, 
  3.784399438106517*^9},ExpressionUUID->"554fdce5-bc24-4e06-9b40-\
bf08b4758840"],

Cell[BoxData[
 RowBox[{"{", 
  RowBox[{
   RowBox[{"{", 
    RowBox[{"{", 
     RowBox[{"p", "\[Rule]", 
      RowBox[{"-", "0.012966270749523591`"}]}], "}"}], "}"}], ",", 
   "0.0006000000000000001`", ",", "0.1`", ",", "16"}], "}"}]], "Print",
 CellChangeTimes->{3.7843969706463995`*^9, 3.7843971539647255`*^9, 
  3.784397627601363*^9, 3.7843989133301754`*^9, 3.784399070020345*^9, 
  3.784399438117508*^9},ExpressionUUID->"74252d43-68da-4898-8d91-\
aa3ebbfa59b8"],

Cell[BoxData[
 RowBox[{"{", 
  RowBox[{
   RowBox[{"{", 
    RowBox[{"{", 
     RowBox[{"p", "\[Rule]", 
      RowBox[{"-", "0.014466325531095841`"}]}], "}"}], "}"}], ",", 
   "0.0006000000000000001`", ",", "0.1`", ",", "17"}], "}"}]], "Print",
 CellChangeTimes->{3.7843969706463995`*^9, 3.7843971539647255`*^9, 
  3.784397627601363*^9, 3.7843989133301754`*^9, 3.784399070020345*^9, 
  3.7843994381294794`*^9},ExpressionUUID->"f04cdfe3-9d52-4069-8f85-\
0a0ec642d218"],

Cell[BoxData[
 RowBox[{"{", 
  RowBox[{
   RowBox[{"{", 
    RowBox[{"{", 
     RowBox[{"p", "\[Rule]", 
      RowBox[{"-", "0.01609841220779759`"}]}], "}"}], "}"}], ",", 
   "0.0006000000000000001`", ",", "0.1`", ",", "18"}], "}"}]], "Print",
 CellChangeTimes->{3.7843969706463995`*^9, 3.7843971539647255`*^9, 
  3.784397627601363*^9, 3.7843989133301754`*^9, 3.784399070020345*^9, 
  3.7843994381404743`*^9},ExpressionUUID->"99967e87-c45e-44f9-934c-\
062892ea9b7f"],

Cell[BoxData[
 RowBox[{"{", 
  RowBox[{
   RowBox[{"{", 
    RowBox[{"{", 
     RowBox[{"p", "\[Rule]", 
      RowBox[{"-", "0.01788175280244712`"}]}], "}"}], "}"}], ",", 
   "0.0006000000000000001`", ",", "0.1`", ",", "19"}], "}"}]], "Print",
 CellChangeTimes->{3.7843969706463995`*^9, 3.7843971539647255`*^9, 
  3.784397627601363*^9, 3.7843989133301754`*^9, 3.784399070020345*^9, 
  3.7843994381524706`*^9},ExpressionUUID->"1dd5c981-c69d-49f0-a091-\
509eb7a416ce"],

Cell[BoxData[
 RowBox[{"{", 
  RowBox[{
   RowBox[{"{", 
    RowBox[{"{", 
     RowBox[{"p", "\[Rule]", 
      RowBox[{"-", "0.019839686045241157`"}]}], "}"}], "}"}], ",", 
   "0.0006000000000000001`", ",", "0.1`", ",", "20"}], "}"}]], "Print",
 CellChangeTimes->{3.7843969706463995`*^9, 3.7843971539647255`*^9, 
  3.784397627601363*^9, 3.7843989133301754`*^9, 3.784399070020345*^9, 
  3.784399438162465*^9},ExpressionUUID->"a0fe79e2-0c6b-4d27-a041-\
e726cdb76b39"],

Cell[BoxData[
 RowBox[{"{", 
  RowBox[{
   RowBox[{"{", 
    RowBox[{"{", 
     RowBox[{"p", "\[Rule]", 
      RowBox[{"-", "0.022000883777266982`"}]}], "}"}], "}"}], ",", 
   "0.0006000000000000001`", ",", "0.1`", ",", "21"}], "}"}]], "Print",
 CellChangeTimes->{3.7843969706463995`*^9, 3.7843971539647255`*^9, 
  3.784397627601363*^9, 3.7843989133301754`*^9, 3.784399070020345*^9, 
  3.7843994381744547`*^9},ExpressionUUID->"6ffc8140-f65b-4580-a7bc-\
1d5a3263b01a"],

Cell[BoxData[
 RowBox[{"{", 
  RowBox[{
   RowBox[{"{", 
    RowBox[{"{", 
     RowBox[{"p", "\[Rule]", 
      RowBox[{"-", "0.02440104392587087`"}]}], "}"}], "}"}], ",", 
   "0.0006000000000000001`", ",", "0.1`", ",", "22"}], "}"}]], "Print",
 CellChangeTimes->{3.7843969706463995`*^9, 3.7843971539647255`*^9, 
  3.784397627601363*^9, 3.7843989133301754`*^9, 3.784399070020345*^9, 
  3.784399438184453*^9},ExpressionUUID->"f372da22-656f-425b-809c-\
cc108f33e281"],

Cell[BoxData[
 RowBox[{"{", 
  RowBox[{
   RowBox[{"{", 
    RowBox[{"{", 
     RowBox[{"p", "\[Rule]", 
      RowBox[{"-", "0.02708530132624462`"}]}], "}"}], "}"}], ",", 
   "0.0006000000000000001`", ",", "0.1`", ",", "23"}], "}"}]], "Print",
 CellChangeTimes->{3.7843969706463995`*^9, 3.7843971539647255`*^9, 
  3.784397627601363*^9, 3.7843989133301754`*^9, 3.784399070020345*^9, 
  3.7843994381964426`*^9},ExpressionUUID->"71fb290b-e17c-4d33-8598-\
9fab4f1b8eef"],

Cell[BoxData[
 RowBox[{"{", 
  RowBox[{
   RowBox[{"{", 
    RowBox[{"{", 
     RowBox[{"p", "\[Rule]", 
      RowBox[{"-", "0.030111752928411065`"}]}], "}"}], "}"}], ",", 
   "0.0006000000000000001`", ",", "0.1`", ",", "24"}], "}"}]], "Print",
 CellChangeTimes->{3.7843969706463995`*^9, 3.7843971539647255`*^9, 
  3.784397627601363*^9, 3.7843989133301754`*^9, 3.784399070020345*^9, 
  3.784399438208439*^9},ExpressionUUID->"51ce4c1a-007f-454f-a0c0-\
1fc3098c980c"],

Cell[BoxData[
 RowBox[{"{", 
  RowBox[{
   RowBox[{"{", 
    RowBox[{"{", 
     RowBox[{"p", "\[Rule]", 
      RowBox[{"-", "0.033556774998139714`"}]}], "}"}], "}"}], ",", 
   "0.0006000000000000001`", ",", "0.1`", ",", "25"}], "}"}]], "Print",
 CellChangeTimes->{3.7843969706463995`*^9, 3.7843971539647255`*^9, 
  3.784397627601363*^9, 3.7843989133301754`*^9, 3.784399070020345*^9, 
  3.784399438218433*^9},ExpressionUUID->"a6b06f7e-246c-458b-8362-\
9cf4a5551b87"],

Cell[BoxData[
 RowBox[{"{", 
  RowBox[{
   RowBox[{"{", 
    RowBox[{"{", 
     RowBox[{"p", "\[Rule]", 
      RowBox[{"-", "0.03752334467945772`"}]}], "}"}], "}"}], ",", 
   "0.0006000000000000001`", ",", "0.1`", ",", "26"}], "}"}]], "Print",
 CellChangeTimes->{3.7843969706463995`*^9, 3.7843971539647255`*^9, 
  3.784397627601363*^9, 3.7843989133301754`*^9, 3.784399070020345*^9, 
  3.784399438229427*^9},ExpressionUUID->"60770a00-1f0d-4cf9-a177-\
08af8f3f6c90"],

Cell[BoxData[
 RowBox[{"{", 
  RowBox[{
   RowBox[{"{", 
    RowBox[{"{", 
     RowBox[{"p", "\[Rule]", 
      RowBox[{"-", "0.04215465804705848`"}]}], "}"}], "}"}], ",", 
   "0.0006000000000000001`", ",", "0.1`", ",", "27"}], "}"}]], "Print",
 CellChangeTimes->{3.7843969706463995`*^9, 3.7843971539647255`*^9, 
  3.784397627601363*^9, 3.7843989133301754`*^9, 3.784399070020345*^9, 
  3.7843994382394204`*^9},ExpressionUUID->"339520b7-73d3-40a9-a833-\
cbed82b87479"],

Cell[BoxData[
 RowBox[{"{", 
  RowBox[{
   RowBox[{"{", 
    RowBox[{"{", 
     RowBox[{"p", "\[Rule]", 
      RowBox[{"-", "0.047657680967079584`"}]}], "}"}], "}"}], ",", 
   "0.0006000000000000001`", ",", "0.1`", ",", "28"}], "}"}]], "Print",
 CellChangeTimes->{3.7843969706463995`*^9, 3.7843971539647255`*^9, 
  3.784397627601363*^9, 3.7843989133301754`*^9, 3.784399070020345*^9, 
  3.784399438250416*^9},ExpressionUUID->"385bc5ce-756a-439e-b7b0-\
4ba338e5817d"],

Cell[BoxData[
 RowBox[{"{", 
  RowBox[{
   RowBox[{"{", 
    RowBox[{"{", 
     RowBox[{"p", "\[Rule]", 
      RowBox[{"-", "0.0543468419374193`"}]}], "}"}], "}"}], ",", 
   "0.0006000000000000001`", ",", "0.1`", ",", "29"}], "}"}]], "Print",
 CellChangeTimes->{3.7843969706463995`*^9, 3.7843971539647255`*^9, 
  3.784397627601363*^9, 3.7843989133301754`*^9, 3.784399070020345*^9, 
  3.7843994382614083`*^9},ExpressionUUID->"6596f982-3d84-46d3-9d4c-\
c772a5199252"],

Cell[BoxData[
 RowBox[{"{", 
  RowBox[{
   RowBox[{"{", 
    RowBox[{"{", 
     RowBox[{"p", "\[Rule]", 
      RowBox[{"-", "0.06273297805788856`"}]}], "}"}], "}"}], ",", 
   "0.0006000000000000001`", ",", "0.1`", ",", "30"}], "}"}]], "Print",
 CellChangeTimes->{3.7843969706463995`*^9, 3.7843971539647255`*^9, 
  3.784397627601363*^9, 3.7843989133301754`*^9, 3.784399070020345*^9, 
  3.7843994382714033`*^9},ExpressionUUID->"17445572-ec0d-4bfc-b929-\
a19ab8546ef6"],

Cell[BoxData[
 RowBox[{"{", 
  RowBox[{
   RowBox[{"{", 
    RowBox[{"{", 
     RowBox[{"p", "\[Rule]", 
      RowBox[{"-", "0.07372941774964516`"}]}], "}"}], "}"}], ",", 
   "0.0006000000000000001`", ",", "0.1`", ",", "31"}], "}"}]], "Print",
 CellChangeTimes->{3.7843969706463995`*^9, 3.7843971539647255`*^9, 
  3.784397627601363*^9, 3.7843989133301754`*^9, 3.784399070020345*^9, 
  3.7843994382824154`*^9},ExpressionUUID->"b7f1674e-f2da-4318-b4f1-\
3d630e40abeb"],

Cell[BoxData[
 RowBox[{"{", 
  RowBox[{
   RowBox[{"{", 
    RowBox[{"{", 
     RowBox[{"p", "\[Rule]", 
      RowBox[{"-", "0.08923300803385845`"}]}], "}"}], "}"}], ",", 
   "0.0006000000000000001`", ",", "0.1`", ",", "32"}], "}"}]], "Print",
 CellChangeTimes->{3.7843969706463995`*^9, 3.7843971539647255`*^9, 
  3.784397627601363*^9, 3.7843989133301754`*^9, 3.784399070020345*^9, 
  3.7843994382923903`*^9},ExpressionUUID->"fe01527f-f05c-454c-8fb7-\
04f8365e9fbe"],

Cell[BoxData[
 RowBox[{"{", 
  RowBox[{
   RowBox[{"{", 
    RowBox[{
     RowBox[{"{", 
      RowBox[{"p", "\[Rule]", 
       RowBox[{"-", "1.2230358614620964`"}]}], "}"}], ",", 
     RowBox[{"{", 
      RowBox[{"p", "\[Rule]", 
       RowBox[{"-", "0.6640161929061407`"}]}], "}"}], ",", 
     RowBox[{"{", 
      RowBox[{"p", "\[Rule]", 
       RowBox[{"-", "0.11444704617143915`"}]}], "}"}]}], "}"}], ",", 
   "0.0006000000000000001`", ",", "0.1`", ",", "33"}], "}"}]], "Print",
 CellChangeTimes->{3.7843969706463995`*^9, 3.7843971539647255`*^9, 
  3.784397627601363*^9, 3.7843989133301754`*^9, 3.784399070020345*^9, 
  3.7843994383023853`*^9},ExpressionUUID->"132bbe65-2993-48f7-895e-\
31234ab84dfd"],

Cell[BoxData[
 RowBox[{"{", 
  RowBox[{
   RowBox[{"{", 
    RowBox[{
     RowBox[{"{", 
      RowBox[{"p", "\[Rule]", 
       RowBox[{"-", "1.775183588198963`"}]}], "}"}], ",", 
     RowBox[{"{", 
      RowBox[{"p", "\[Rule]", 
       RowBox[{"-", "0.2902744148025179`"}]}], "}"}], ",", 
     RowBox[{"{", 
      RowBox[{"p", "\[Rule]", 
       RowBox[{"-", "0.18619100759216284`"}]}], "}"}]}], "}"}], ",", 
   "0.0006000000000000001`", ",", "0.1`", ",", "34"}], "}"}]], "Print",
 CellChangeTimes->{3.7843969706463995`*^9, 3.7843971539647255`*^9, 
  3.784397627601363*^9, 3.7843989133301754`*^9, 3.784399070020345*^9, 
  3.7843994383133793`*^9},ExpressionUUID->"a7fb9da0-521a-4114-b8a6-\
49f0c7972090"],

Cell[BoxData[
 RowBox[{"{", 
  RowBox[{
   RowBox[{"{", 
    RowBox[{"{", 
     RowBox[{"p", "\[Rule]", 
      RowBox[{"-", "2.1667464288622504`"}]}], "}"}], "}"}], ",", 
   "0.0006000000000000001`", ",", "0.1`", ",", "35"}], "}"}]], "Print",
 CellChangeTimes->{3.7843969706463995`*^9, 3.7843971539647255`*^9, 
  3.784397627601363*^9, 3.7843989133301754`*^9, 3.784399070020345*^9, 
  3.784399438323374*^9},ExpressionUUID->"3c7cdfab-4c7a-455f-9a57-\
a1d8a56140ce"],

Cell[BoxData[
 RowBox[{"{", 
  RowBox[{
   RowBox[{"{", 
    RowBox[{"{", 
     RowBox[{"p", "\[Rule]", 
      RowBox[{"-", "2.5119642763439343`"}]}], "}"}], "}"}], ",", 
   "0.0006000000000000001`", ",", "0.1`", ",", "36"}], "}"}]], "Print",
 CellChangeTimes->{3.7843969706463995`*^9, 3.7843971539647255`*^9, 
  3.784397627601363*^9, 3.7843989133301754`*^9, 3.784399070020345*^9, 
  3.7843994383343678`*^9},ExpressionUUID->"759da4e4-b619-4c50-89b7-\
5070cde8c19e"],

Cell[BoxData[
 RowBox[{"{", 
  RowBox[{
   RowBox[{"{", 
    RowBox[{"{", 
     RowBox[{"p", "\[Rule]", 
      RowBox[{"-", "2.8333387001622587`"}]}], "}"}], "}"}], ",", 
   "0.0006000000000000001`", ",", "0.1`", ",", "37"}], "}"}]], "Print",
 CellChangeTimes->{3.7843969706463995`*^9, 3.7843971539647255`*^9, 
  3.784397627601363*^9, 3.7843989133301754`*^9, 3.784399070020345*^9, 
  3.7843994383453608`*^9},ExpressionUUID->"1aa732df-8f95-4941-926d-\
54ff7171c4b7"],

Cell[BoxData[
 RowBox[{"{", 
  RowBox[{
   RowBox[{"{", 
    RowBox[{"{", 
     RowBox[{"p", "\[Rule]", 
      RowBox[{"-", "3.139956304393024`"}]}], "}"}], "}"}], ",", 
   "0.0006000000000000001`", ",", "0.1`", ",", "38"}], "}"}]], "Print",
 CellChangeTimes->{3.7843969706463995`*^9, 3.7843971539647255`*^9, 
  3.784397627601363*^9, 3.7843989133301754`*^9, 3.784399070020345*^9, 
  3.784399438356374*^9},ExpressionUUID->"3cca0ca5-d2ac-4cfd-bb21-\
aa9a9742cf59"],

Cell[BoxData[
 RowBox[{"{", 
  RowBox[{
   RowBox[{"{", 
    RowBox[{"{", 
     RowBox[{"p", "\[Rule]", 
      RowBox[{"-", "3.4364989906018972`"}]}], "}"}], "}"}], ",", 
   "0.0006000000000000001`", ",", "0.1`", ",", "39"}], "}"}]], "Print",
 CellChangeTimes->{3.7843969706463995`*^9, 3.7843971539647255`*^9, 
  3.784397627601363*^9, 3.7843989133301754`*^9, 3.784399070020345*^9, 
  3.7843994383673706`*^9},ExpressionUUID->"d00c7422-de16-49be-87a3-\
8bd25da66d65"],

Cell[BoxData[
 RowBox[{"{", 
  RowBox[{
   RowBox[{"{", 
    RowBox[{"{", 
     RowBox[{"p", "\[Rule]", 
      RowBox[{"-", "3.7257236277383936`"}]}], "}"}], "}"}], ",", 
   "0.0006000000000000001`", ",", "0.1`", ",", "40"}], "}"}]], "Print",
 CellChangeTimes->{3.7843969706463995`*^9, 3.7843971539647255`*^9, 
  3.784397627601363*^9, 3.7843989133301754`*^9, 3.784399070020345*^9, 
  3.784399438378343*^9},ExpressionUUID->"3b21963f-68ff-4399-94a1-\
010a09be4ee8"],

Cell[BoxData[
 RowBox[{"{", 
  RowBox[{
   RowBox[{"{", 
    RowBox[{"{", 
     RowBox[{"p", "\[Rule]", 
      RowBox[{"-", "0.0006307570375637489`"}]}], "}"}], "}"}], ",", 
   "0.0006000000000000001`", ",", "0.2`", ",", "3"}], "}"}]], "Print",
 CellChangeTimes->{3.7843969706463995`*^9, 3.7843971539647255`*^9, 
  3.784397627601363*^9, 3.7843989133301754`*^9, 3.784399070020345*^9, 
  3.784399438388337*^9},ExpressionUUID->"7203683d-f2cf-4254-a0a3-\
4577a218ad56"],

Cell[BoxData[
 RowBox[{"{", 
  RowBox[{
   RowBox[{"{", 
    RowBox[{"{", 
     RowBox[{"p", "\[Rule]", 
      RowBox[{"-", "0.0013315180639659775`"}]}], "}"}], "}"}], ",", 
   "0.0006000000000000001`", ",", "0.2`", ",", "4"}], "}"}]], "Print",
 CellChangeTimes->{3.7843969706463995`*^9, 3.7843971539647255`*^9, 
  3.784397627601363*^9, 3.7843989133301754`*^9, 3.784399070020345*^9, 
  3.78439943839935*^9},ExpressionUUID->"e8a18d55-b60f-4cec-8221-72f08b771d22"],

Cell[BoxData[
 RowBox[{"{", 
  RowBox[{
   RowBox[{"{", 
    RowBox[{"{", 
     RowBox[{"p", "\[Rule]", 
      RowBox[{"-", "0.00211476391949632`"}]}], "}"}], "}"}], ",", 
   "0.0006000000000000001`", ",", "0.2`", ",", "5"}], "}"}]], "Print",
 CellChangeTimes->{3.7843969706463995`*^9, 3.7843971539647255`*^9, 
  3.784397627601363*^9, 3.7843989133301754`*^9, 3.784399070020345*^9, 
  3.784399438410325*^9},ExpressionUUID->"51caef60-e5e4-4468-9c8b-\
6ad2dd4ecc09"],

Cell[BoxData[
 RowBox[{"{", 
  RowBox[{
   RowBox[{"{", 
    RowBox[{"{", 
     RowBox[{"p", "\[Rule]", 
      RowBox[{"-", "0.002996168570788933`"}]}], "}"}], "}"}], ",", 
   "0.0006000000000000001`", ",", "0.2`", ",", "6"}], "}"}]], "Print",
 CellChangeTimes->{3.7843969706463995`*^9, 3.7843971539647255`*^9, 
  3.784397627601363*^9, 3.7843989133301754`*^9, 3.784399070020345*^9, 
  3.7843994384203205`*^9},ExpressionUUID->"5e609800-c6c2-4eb1-880e-\
7b1a7d833746"],

Cell[BoxData[
 RowBox[{"{", 
  RowBox[{
   RowBox[{"{", 
    RowBox[{"{", 
     RowBox[{"p", "\[Rule]", 
      RowBox[{"-", "0.003995704298630675`"}]}], "}"}], "}"}], ",", 
   "0.0006000000000000001`", ",", "0.2`", ",", "7"}], "}"}]], "Print",
 CellChangeTimes->{3.7843969706463995`*^9, 3.7843971539647255`*^9, 
  3.784397627601363*^9, 3.7843989133301754`*^9, 3.784399070020345*^9, 
  3.784399438431314*^9},ExpressionUUID->"2a883b05-b5c9-4329-a7d8-\
fdeb1e32cff6"],

Cell[BoxData[
 RowBox[{"{", 
  RowBox[{
   RowBox[{"{", 
    RowBox[{"{", 
     RowBox[{"p", "\[Rule]", 
      RowBox[{"-", "0.005139246864917974`"}]}], "}"}], "}"}], ",", 
   "0.0006000000000000001`", ",", "0.2`", ",", "8"}], "}"}]], "Print",
 CellChangeTimes->{3.7843969706463995`*^9, 3.7843971539647255`*^9, 
  3.784397627601363*^9, 3.7843989133301754`*^9, 3.784399070020345*^9, 
  3.7843994384443264`*^9},ExpressionUUID->"0f125394-3ddd-42d7-96a1-\
220ca07786bc"],

Cell[BoxData[
 RowBox[{"{", 
  RowBox[{
   RowBox[{"{", 
    RowBox[{"{", 
     RowBox[{"p", "\[Rule]", 
      RowBox[{"-", "0.006460970230206457`"}]}], "}"}], "}"}], ",", 
   "0.0006000000000000001`", ",", "0.2`", ",", "9"}], "}"}]], "Print",
 CellChangeTimes->{3.7843969706463995`*^9, 3.7843971539647255`*^9, 
  3.784397627601363*^9, 3.7843989133301754`*^9, 3.784399070020345*^9, 
  3.7843994384582987`*^9},ExpressionUUID->"0fa63b67-4aff-4904-98db-\
e9aacfe61248"],

Cell[BoxData[
 RowBox[{"{", 
  RowBox[{
   RowBox[{"{", 
    RowBox[{"{", 
     RowBox[{"p", "\[Rule]", 
      RowBox[{"-", "0.008007032575660274`"}]}], "}"}], "}"}], ",", 
   "0.0006000000000000001`", ",", "0.2`", ",", "10"}], "}"}]], "Print",
 CellChangeTimes->{3.7843969706463995`*^9, 3.7843971539647255`*^9, 
  3.784397627601363*^9, 3.7843989133301754`*^9, 3.784399070020345*^9, 
  3.7843994384712906`*^9},ExpressionUUID->"89e7c825-7f56-4195-8548-\
d94d6c17192b"],

Cell[BoxData[
 RowBox[{"{", 
  RowBox[{
   RowBox[{"{", 
    RowBox[{"{", 
     RowBox[{"p", "\[Rule]", 
      RowBox[{"-", "0.009841463262569987`"}]}], "}"}], "}"}], ",", 
   "0.0006000000000000001`", ",", "0.2`", ",", "11"}], "}"}]], "Print",
 CellChangeTimes->{3.7843969706463995`*^9, 3.7843971539647255`*^9, 
  3.784397627601363*^9, 3.7843989133301754`*^9, 3.784399070020345*^9, 
  3.7843994384872913`*^9},ExpressionUUID->"9545dc4b-0f70-45df-a1a4-\
6b68e3c2c2d6"],

Cell[BoxData[
 RowBox[{"{", 
  RowBox[{
   RowBox[{"{", 
    RowBox[{"{", 
     RowBox[{"p", "\[Rule]", 
      RowBox[{"-", "0.012055991291237723`"}]}], "}"}], "}"}], ",", 
   "0.0006000000000000001`", ",", "0.2`", ",", "12"}], "}"}]], "Print",
 CellChangeTimes->{3.7843969706463995`*^9, 3.7843971539647255`*^9, 
  3.784397627601363*^9, 3.7843989133301754`*^9, 3.784399070020345*^9, 
  3.7843994385022745`*^9},ExpressionUUID->"95a1ba98-2809-44b9-b7c1-\
6b516d8daa1e"],

Cell[BoxData[
 RowBox[{"{", 
  RowBox[{
   RowBox[{"{", 
    RowBox[{"{", 
     RowBox[{"p", "\[Rule]", 
      RowBox[{"-", "0.014787372109720824`"}]}], "}"}], "}"}], ",", 
   "0.0006000000000000001`", ",", "0.2`", ",", "13"}], "}"}]], "Print",
 CellChangeTimes->{3.7843969706463995`*^9, 3.7843971539647255`*^9, 
  3.784397627601363*^9, 3.7843989133301754`*^9, 3.784399070020345*^9, 
  3.7843994385192657`*^9},ExpressionUUID->"30b6d9c8-1d10-44cc-b4b2-\
0366adbe7e75"],

Cell[BoxData[
 RowBox[{"{", 
  RowBox[{
   RowBox[{"{", 
    RowBox[{"{", 
     RowBox[{"p", "\[Rule]", 
      RowBox[{"-", "0.018250103212081755`"}]}], "}"}], "}"}], ",", 
   "0.0006000000000000001`", ",", "0.2`", ",", "14"}], "}"}]], "Print",
 CellChangeTimes->{3.7843969706463995`*^9, 3.7843971539647255`*^9, 
  3.784397627601363*^9, 3.7843989133301754`*^9, 3.784399070020345*^9, 
  3.7843994385372553`*^9},ExpressionUUID->"79b66b21-7569-4cf1-9099-\
321b4496f4ec"],

Cell[BoxData[
 RowBox[{"{", 
  RowBox[{
   RowBox[{"{", 
    RowBox[{"{", 
     RowBox[{"p", "\[Rule]", 
      RowBox[{"-", "0.02280399053947355`"}]}], "}"}], "}"}], ",", 
   "0.0006000000000000001`", ",", "0.2`", ",", "15"}], "}"}]], "Print",
 CellChangeTimes->{3.7843969706463995`*^9, 3.7843971539647255`*^9, 
  3.784397627601363*^9, 3.7843989133301754`*^9, 3.784399070020345*^9, 
  3.7843994385552425`*^9},ExpressionUUID->"bf9c0923-8349-45e3-891b-\
242d2bd3a736"],

Cell[BoxData[
 RowBox[{"{", 
  RowBox[{
   RowBox[{"{", 
    RowBox[{"{", 
     RowBox[{"p", "\[Rule]", 
      RowBox[{"-", "0.029111978440600074`"}]}], "}"}], "}"}], ",", 
   "0.0006000000000000001`", ",", "0.2`", ",", "16"}], "}"}]], "Print",
 CellChangeTimes->{3.7843969706463995`*^9, 3.7843971539647255`*^9, 
  3.784397627601363*^9, 3.7843989133301754`*^9, 3.784399070020345*^9, 
  3.7843994385752335`*^9},ExpressionUUID->"36f26cf1-403f-412c-86fd-\
1f89d74103df"],

Cell[BoxData[
 RowBox[{"{", 
  RowBox[{
   RowBox[{"{", 
    RowBox[{"{", 
     RowBox[{"p", "\[Rule]", 
      RowBox[{"-", "0.03858266437838669`"}]}], "}"}], "}"}], ",", 
   "0.0006000000000000001`", ",", "0.2`", ",", "17"}], "}"}]], "Print",
 CellChangeTimes->{3.7843969706463995`*^9, 3.7843971539647255`*^9, 
  3.784397627601363*^9, 3.7843989133301754`*^9, 3.784399070020345*^9, 
  3.7843994385932226`*^9},ExpressionUUID->"f204a13c-d099-475f-8fc5-\
d204b4abdc8e"],

Cell[BoxData[
 RowBox[{"{", 
  RowBox[{
   RowBox[{"{", 
    RowBox[{"{", 
     RowBox[{"p", "\[Rule]", 
      RowBox[{"-", "0.05506216781883386`"}]}], "}"}], "}"}], ",", 
   "0.0006000000000000001`", ",", "0.2`", ",", "18"}], "}"}]], "Print",
 CellChangeTimes->{3.7843969706463995`*^9, 3.7843971539647255`*^9, 
  3.784397627601363*^9, 3.7843989133301754`*^9, 3.784399070020345*^9, 
  3.784399438612211*^9},ExpressionUUID->"5204aac4-5abb-4f97-9765-\
cbca5e0b000a"],

Cell[BoxData[
 RowBox[{"{", 
  RowBox[{
   RowBox[{"{", 
    RowBox[{"{", 
     RowBox[{"p", "\[Rule]", 
      RowBox[{"-", "0.09873264428440062`"}]}], "}"}], "}"}], ",", 
   "0.0006000000000000001`", ",", "0.2`", ",", "19"}], "}"}]], "Print",
 CellChangeTimes->{3.7843969706463995`*^9, 3.7843971539647255`*^9, 
  3.784397627601363*^9, 3.7843989133301754`*^9, 3.784399070020345*^9, 
  3.784399438623204*^9},ExpressionUUID->"40655aa2-535e-46b4-8617-\
81bfcbc6abe4"],

Cell[BoxData[
 RowBox[{"{", 
  RowBox[{
   RowBox[{"{", 
    RowBox[{"{", 
     RowBox[{"p", "\[Rule]", 
      RowBox[{"-", "1.0683242816470115`"}]}], "}"}], "}"}], ",", 
   "0.0006000000000000001`", ",", "0.2`", ",", "20"}], "}"}]], "Print",
 CellChangeTimes->{3.7843969706463995`*^9, 3.7843971539647255`*^9, 
  3.784397627601363*^9, 3.7843989133301754`*^9, 3.784399070020345*^9, 
  3.7843994386401963`*^9},ExpressionUUID->"2f41d57c-5ed2-4638-b89c-\
eae11fa523d8"],

Cell[BoxData[
 RowBox[{"{", 
  RowBox[{
   RowBox[{"{", 
    RowBox[{"{", 
     RowBox[{"p", "\[Rule]", 
      RowBox[{"-", "1.4500981201050627`"}]}], "}"}], "}"}], ",", 
   "0.0006000000000000001`", ",", "0.2`", ",", "21"}], "}"}]], "Print",
 CellChangeTimes->{3.7843969706463995`*^9, 3.7843971539647255`*^9, 
  3.784397627601363*^9, 3.7843989133301754`*^9, 3.784399070020345*^9, 
  3.7843994386571856`*^9},ExpressionUUID->"1e7e8825-9c39-400c-bc6f-\
caff586c8dae"],

Cell[BoxData[
 RowBox[{"{", 
  RowBox[{
   RowBox[{"{", 
    RowBox[{"{", 
     RowBox[{"p", "\[Rule]", 
      RowBox[{"-", "1.779353825815335`"}]}], "}"}], "}"}], ",", 
   "0.0006000000000000001`", ",", "0.2`", ",", "22"}], "}"}]], "Print",
 CellChangeTimes->{3.7843969706463995`*^9, 3.7843971539647255`*^9, 
  3.784397627601363*^9, 3.7843989133301754`*^9, 3.784399070020345*^9, 
  3.7843994386731777`*^9},ExpressionUUID->"c140a7e0-948b-4c04-9a1b-\
fab2c30b837a"],

Cell[BoxData[
 RowBox[{"{", 
  RowBox[{
   RowBox[{"{", 
    RowBox[{"{", 
     RowBox[{"p", "\[Rule]", 
      RowBox[{"-", "2.085323361913087`"}]}], "}"}], "}"}], ",", 
   "0.0006000000000000001`", ",", "0.2`", ",", "23"}], "}"}]], "Print",
 CellChangeTimes->{3.7843969706463995`*^9, 3.7843971539647255`*^9, 
  3.784397627601363*^9, 3.7843989133301754`*^9, 3.784399070020345*^9, 
  3.7843994386861696`*^9},ExpressionUUID->"a196062d-4b26-4006-ad50-\
1c603f024f7b"],

Cell[BoxData[
 RowBox[{"{", 
  RowBox[{
   RowBox[{"{", 
    RowBox[{"{", 
     RowBox[{"p", "\[Rule]", 
      RowBox[{"-", "2.377934017710548`"}]}], "}"}], "}"}], ",", 
   "0.0006000000000000001`", ",", "0.2`", ",", "24"}], "}"}]], "Print",
 CellChangeTimes->{3.7843969706463995`*^9, 3.7843971539647255`*^9, 
  3.784397627601363*^9, 3.7843989133301754`*^9, 3.784399070020345*^9, 
  3.784399438700164*^9},ExpressionUUID->"55079eb4-48e1-4b7f-bcb6-\
70f439d69f72"],

Cell[BoxData[
 RowBox[{"{", 
  RowBox[{
   RowBox[{"{", 
    RowBox[{"{", 
     RowBox[{"p", "\[Rule]", 
      RowBox[{"-", "2.661875924048108`"}]}], "}"}], "}"}], ",", 
   "0.0006000000000000001`", ",", "0.2`", ",", "25"}], "}"}]], "Print",
 CellChangeTimes->{3.7843969706463995`*^9, 3.7843971539647255`*^9, 
  3.784397627601363*^9, 3.7843989133301754`*^9, 3.784399070020345*^9, 
  3.7843994387151537`*^9},ExpressionUUID->"8fe4bd82-11bb-474a-b22a-\
9c45cfd42c45"],

Cell[BoxData[
 RowBox[{"{", 
  RowBox[{
   RowBox[{"{", 
    RowBox[{"{", 
     RowBox[{"p", "\[Rule]", 
      RowBox[{"-", "2.939758360584916`"}]}], "}"}], "}"}], ",", 
   "0.0006000000000000001`", ",", "0.2`", ",", "26"}], "}"}]], "Print",
 CellChangeTimes->{3.7843969706463995`*^9, 3.7843971539647255`*^9, 
  3.784397627601363*^9, 3.7843989133301754`*^9, 3.784399070020345*^9, 
  3.7843994387281485`*^9},ExpressionUUID->"5d0fdcd7-5ac3-4282-8a49-\
e020e3a8fd59"],

Cell[BoxData[
 RowBox[{"{", 
  RowBox[{
   RowBox[{"{", 
    RowBox[{"{", 
     RowBox[{"p", "\[Rule]", 
      RowBox[{"-", "3.213186313656689`"}]}], "}"}], "}"}], ",", 
   "0.0006000000000000001`", ",", "0.2`", ",", "27"}], "}"}]], "Print",
 CellChangeTimes->{3.7843969706463995`*^9, 3.7843971539647255`*^9, 
  3.784397627601363*^9, 3.7843989133301754`*^9, 3.784399070020345*^9, 
  3.784399438738143*^9},ExpressionUUID->"5288aaa4-b243-4543-90c7-\
9f658c51dd15"],

Cell[BoxData[
 RowBox[{"{", 
  RowBox[{
   RowBox[{"{", 
    RowBox[{
     RowBox[{"{", 
      RowBox[{"p", "\[Rule]", 
       RowBox[{"-", "3.4832172575770235`"}]}], "}"}], ",", 
     RowBox[{"{", 
      RowBox[{"p", "\[Rule]", "0.06915080714654935`"}], "}"}], ",", 
     RowBox[{"{", 
      RowBox[{"p", "\[Rule]", "0.16181779962096002`"}], "}"}]}], "}"}], ",", 
   "0.0006000000000000001`", ",", "0.2`", ",", "28"}], "}"}]], "Print",
 CellChangeTimes->{3.7843969706463995`*^9, 3.7843971539647255`*^9, 
  3.784397627601363*^9, 3.7843989133301754`*^9, 3.784399070020345*^9, 
  3.784399438749137*^9},ExpressionUUID->"d22c8243-5efb-4a3d-a6ca-\
723a9ccb0f3c"],

Cell[BoxData[
 RowBox[{"{", 
  RowBox[{
   RowBox[{"{", 
    RowBox[{
     RowBox[{"{", 
      RowBox[{"p", "\[Rule]", 
       RowBox[{"-", "3.750583869402468`"}]}], "}"}], ",", 
     RowBox[{"{", 
      RowBox[{"p", "\[Rule]", "0.05621671426185137`"}], "}"}], ",", 
     RowBox[{"{", 
      RowBox[{"p", "\[Rule]", "0.19196859427713492`"}], "}"}]}], "}"}], ",", 
   "0.0006000000000000001`", ",", "0.2`", ",", "29"}], "}"}]], "Print",
 CellChangeTimes->{3.7843969706463995`*^9, 3.7843971539647255`*^9, 
  3.784397627601363*^9, 3.7843989133301754`*^9, 3.784399070020345*^9, 
  3.7843994387601314`*^9},ExpressionUUID->"1d90ca64-fa79-4e5d-a4f7-\
2b3e476c3e6f"],

Cell[BoxData[
 RowBox[{"{", 
  RowBox[{
   RowBox[{"{", 
    RowBox[{
     RowBox[{"{", 
      RowBox[{"p", "\[Rule]", 
       RowBox[{"-", "4.0158137476979965`"}]}], "}"}], ",", 
     RowBox[{"{", 
      RowBox[{"p", "\[Rule]", "0.0487184023349156`"}], "}"}], ",", 
     RowBox[{"{", 
      RowBox[{"p", "\[Rule]", "0.21454687444563125`"}], "}"}]}], "}"}], ",", 
   "0.0006000000000000001`", ",", "0.2`", ",", "30"}], "}"}]], "Print",
 CellChangeTimes->{3.7843969706463995`*^9, 3.7843971539647255`*^9, 
  3.784397627601363*^9, 3.7843989133301754`*^9, 3.784399070020345*^9, 
  3.784399438771121*^9},ExpressionUUID->"b50b2ce4-25c4-4e61-a3f8-\
8d2ef84bea5a"],

Cell[BoxData[
 RowBox[{"{", 
  RowBox[{
   RowBox[{"{", 
    RowBox[{
     RowBox[{"{", 
      RowBox[{"p", "\[Rule]", 
       RowBox[{"-", "4.27929862066555`"}]}], "}"}], ",", 
     RowBox[{"{", 
      RowBox[{"p", "\[Rule]", "0.04360164356907596`"}], "}"}], ",", 
     RowBox[{"{", 
      RowBox[{"p", "\[Rule]", "0.23299859612505722`"}], "}"}]}], "}"}], ",", 
   "0.0006000000000000001`", ",", "0.2`", ",", "31"}], "}"}]], "Print",
 CellChangeTimes->{3.7843969706463995`*^9, 3.7843971539647255`*^9, 
  3.784397627601363*^9, 3.7843989133301754`*^9, 3.784399070020345*^9, 
  3.784399438782116*^9},ExpressionUUID->"88d3e0b7-9996-4378-97e4-\
53d4eeb459c3"],

Cell[BoxData[
 RowBox[{"{", 
  RowBox[{
   RowBox[{"{", 
    RowBox[{
     RowBox[{"{", 
      RowBox[{"p", "\[Rule]", 
       RowBox[{"-", "4.541336680102849`"}]}], "}"}], ",", 
     RowBox[{"{", 
      RowBox[{"p", "\[Rule]", "0.03982507446960884`"}], "}"}], ",", 
     RowBox[{"{", 
      RowBox[{"p", "\[Rule]", "0.24866331460785535`"}], "}"}]}], "}"}], ",", 
   "0.0006000000000000001`", ",", "0.2`", ",", "32"}], "}"}]], "Print",
 CellChangeTimes->{3.7843969706463995`*^9, 3.7843971539647255`*^9, 
  3.784397627601363*^9, 3.7843989133301754`*^9, 3.784399070020345*^9, 
  3.78439943879311*^9},ExpressionUUID->"8cbf89cd-27c8-434d-8cf1-26e6aa8a7d5b"],

Cell[BoxData[
 RowBox[{"{", 
  RowBox[{
   RowBox[{"{", 
    RowBox[{
     RowBox[{"{", 
      RowBox[{"p", "\[Rule]", 
       RowBox[{"-", "4.802159675815848`"}]}], "}"}], ",", 
     RowBox[{"{", 
      RowBox[{"p", "\[Rule]", "0.03689950488383927`"}], "}"}], ",", 
     RowBox[{"{", 
      RowBox[{"p", "\[Rule]", "0.2622619698526569`"}], "}"}]}], "}"}], ",", 
   "0.0006000000000000001`", ",", "0.2`", ",", "33"}], "}"}]], "Print",
 CellChangeTimes->{3.7843969706463995`*^9, 3.7843971539647255`*^9, 
  3.784397627601363*^9, 3.7843989133301754`*^9, 3.784399070020345*^9, 
  3.7843994388041058`*^9},ExpressionUUID->"ec7044a2-63e5-46ba-b511-\
c77a2a0a6180"],

Cell[BoxData[
 RowBox[{"{", 
  RowBox[{
   RowBox[{"{", 
    RowBox[{
     RowBox[{"{", 
      RowBox[{"p", "\[Rule]", 
       RowBox[{"-", "5.061950912692897`"}]}], "}"}], ",", 
     RowBox[{"{", 
      RowBox[{"p", "\[Rule]", "0.03455579724530127`"}], "}"}], ",", 
     RowBox[{"{", 
      RowBox[{"p", "\[Rule]", "0.2742470043142755`"}], "}"}]}], "}"}], ",", 
   "0.0006000000000000001`", ",", "0.2`", ",", "34"}], "}"}]], "Print",
 CellChangeTimes->{3.7843969706463995`*^9, 3.7843971539647255`*^9, 
  3.784397627601363*^9, 3.7843989133301754`*^9, 3.784399070020345*^9, 
  3.7843994388141007`*^9},ExpressionUUID->"5acc99af-7b70-4dc9-9346-\
a4131a696054"],

Cell[BoxData[
 RowBox[{"{", 
  RowBox[{
   RowBox[{"{", 
    RowBox[{
     RowBox[{"{", 
      RowBox[{"p", "\[Rule]", 
       RowBox[{"-", "5.320857582218156`"}]}], "}"}], ",", 
     RowBox[{"{", 
      RowBox[{"p", "\[Rule]", "0.0326307197793378`"}], "}"}], ",", 
     RowBox[{"{", 
      RowBox[{"p", "\[Rule]", "0.2849288412515306`"}], "}"}]}], "}"}], ",", 
   "0.0006000000000000001`", ",", "0.2`", ",", "35"}], "}"}]], "Print",
 CellChangeTimes->{3.7843969706463995`*^9, 3.7843971539647255`*^9, 
  3.784397627601363*^9, 3.7843989133301754`*^9, 3.784399070020345*^9, 
  3.784399438825094*^9},ExpressionUUID->"2fe5e1c0-9e72-4948-9f24-\
e26b72889795"],

Cell[BoxData[
 RowBox[{"{", 
  RowBox[{
   RowBox[{"{", 
    RowBox[{
     RowBox[{"{", 
      RowBox[{"p", "\[Rule]", 
       RowBox[{"-", "5.578999437976978`"}]}], "}"}], ",", 
     RowBox[{"{", 
      RowBox[{"p", "\[Rule]", "0.031018387976071822`"}], "}"}], ",", 
     RowBox[{"{", 
      RowBox[{"p", "\[Rule]", "0.2945331187596504`"}], "}"}]}], "}"}], ",", 
   "0.0006000000000000001`", ",", "0.2`", ",", "36"}], "}"}]], "Print",
 CellChangeTimes->{3.7843969706463995`*^9, 3.7843971539647255`*^9, 
  3.784397627601363*^9, 3.7843989133301754`*^9, 3.784399070020345*^9, 
  3.784399438836088*^9},ExpressionUUID->"b0763867-c9b2-4571-9ea6-\
f0585d749c78"],

Cell[BoxData[
 RowBox[{"{", 
  RowBox[{
   RowBox[{"{", 
    RowBox[{
     RowBox[{"{", 
      RowBox[{"p", "\[Rule]", 
       RowBox[{"-", "5.836475039368719`"}]}], "}"}], ",", 
     RowBox[{"{", 
      RowBox[{"p", "\[Rule]", "0.029646619371823196`"}], "}"}], ",", 
     RowBox[{"{", 
      RowBox[{"p", "\[Rule]", "0.30323057870167286`"}], "}"}]}], "}"}], ",", 
   "0.0006000000000000001`", ",", "0.2`", ",", "37"}], "}"}]], "Print",
 CellChangeTimes->{3.7843969706463995`*^9, 3.7843971539647255`*^9, 
  3.784397627601363*^9, 3.7843989133301754`*^9, 3.784399070020345*^9, 
  3.7843994388480797`*^9},ExpressionUUID->"db102a2e-d43d-470e-a704-\
8021c9b352e3"],

Cell[BoxData[
 RowBox[{"{", 
  RowBox[{
   RowBox[{"{", 
    RowBox[{
     RowBox[{"{", 
      RowBox[{"p", "\[Rule]", 
       RowBox[{"-", "6.093366334968613`"}]}], "}"}], ",", 
     RowBox[{"{", 
      RowBox[{"p", "\[Rule]", "0.02846427692939398`"}], "}"}], ",", 
     RowBox[{"{", 
      RowBox[{"p", "\[Rule]", "0.3111543066900293`"}], "}"}]}], "}"}], ",", 
   "0.0006000000000000001`", ",", "0.2`", ",", "38"}], "}"}]], "Print",
 CellChangeTimes->{3.7843969706463995`*^9, 3.7843971539647255`*^9, 
  3.784397627601363*^9, 3.7843989133301754`*^9, 3.784399070020345*^9, 
  3.784399438860074*^9},ExpressionUUID->"65f3b283-aba2-45be-b48b-\
863823d5f246"],

Cell[BoxData[
 RowBox[{"{", 
  RowBox[{
   RowBox[{"{", 
    RowBox[{
     RowBox[{"{", 
      RowBox[{"p", "\[Rule]", 
       RowBox[{"-", "6.349742086101241`"}]}], "}"}], ",", 
     RowBox[{"{", 
      RowBox[{"p", "\[Rule]", "0.02743399908642747`"}], "}"}], ",", 
     RowBox[{"{", 
      RowBox[{"p", "\[Rule]", "0.3184104256116549`"}], "}"}]}], "}"}], ",", 
   "0.0006000000000000001`", ",", "0.2`", ",", "39"}], "}"}]], "Print",
 CellChangeTimes->{3.7843969706463995`*^9, 3.7843971539647255`*^9, 
  3.784397627601363*^9, 3.7843989133301754`*^9, 3.784399070020345*^9, 
  3.784399438875064*^9},ExpressionUUID->"8e1b46af-82fc-43b9-b334-\
6100752664fb"],

Cell[BoxData[
 RowBox[{"{", 
  RowBox[{
   RowBox[{"{", 
    RowBox[{
     RowBox[{"{", 
      RowBox[{"p", "\[Rule]", 
       RowBox[{"-", "6.605660463843067`"}]}], "}"}], ",", 
     RowBox[{"{", 
      RowBox[{"p", "\[Rule]", "0.026527788120719414`"}], "}"}], ",", 
     RowBox[{"{", 
      RowBox[{"p", "\[Rule]", "0.32508510426522247`"}], "}"}]}], "}"}], ",", 
   "0.0006000000000000001`", ",", "0.2`", ",", "40"}], "}"}]], "Print",
 CellChangeTimes->{3.7843969706463995`*^9, 3.7843971539647255`*^9, 
  3.784397627601363*^9, 3.7843989133301754`*^9, 3.784399070020345*^9, 
  3.784399438889056*^9},ExpressionUUID->"d41813f3-019a-4a42-b2c8-\
f2113c56ea6b"],

Cell[BoxData[
 RowBox[{"{", 
  RowBox[{
   RowBox[{"{", 
    RowBox[{"{", 
     RowBox[{"p", "\[Rule]", 
      RowBox[{"-", "0.0006477640207491391`"}]}], "}"}], "}"}], ",", 
   "0.0006000000000000001`", ",", "0.30000000000000004`", ",", "3"}], 
  "}"}]], "Print",
 CellChangeTimes->{3.7843969706463995`*^9, 3.7843971539647255`*^9, 
  3.784397627601363*^9, 3.7843989133301754`*^9, 3.784399070020345*^9, 
  3.784399438904049*^9},ExpressionUUID->"fe883f21-eeb2-4f39-87fe-\
0d7079030018"],

Cell[BoxData[
 RowBox[{"{", 
  RowBox[{
   RowBox[{"{", 
    RowBox[{"{", 
     RowBox[{"p", "\[Rule]", 
      RowBox[{"-", "0.0014096684404785059`"}]}], "}"}], "}"}], ",", 
   "0.0006000000000000001`", ",", "0.30000000000000004`", ",", "4"}], 
  "}"}]], "Print",
 CellChangeTimes->{3.7843969706463995`*^9, 3.7843971539647255`*^9, 
  3.784397627601363*^9, 3.7843989133301754`*^9, 3.784399070020345*^9, 
  3.7843994389180393`*^9},ExpressionUUID->"9d1428ef-c158-44a1-8f76-\
0e02ffb7e0c3"],

Cell[BoxData[
 RowBox[{"{", 
  RowBox[{
   RowBox[{"{", 
    RowBox[{"{", 
     RowBox[{"p", "\[Rule]", 
      RowBox[{"-", "0.002319035871715939`"}]}], "}"}], "}"}], ",", 
   "0.0006000000000000001`", ",", "0.30000000000000004`", ",", "5"}], 
  "}"}]], "Print",
 CellChangeTimes->{3.7843969706463995`*^9, 3.7843971539647255`*^9, 
  3.784397627601363*^9, 3.7843989133301754`*^9, 3.784399070020345*^9, 
  3.784399438931035*^9},ExpressionUUID->"2f6ffa88-746f-4407-a5ab-\
9768be89fd1a"],

Cell[BoxData[
 RowBox[{"{", 
  RowBox[{
   RowBox[{"{", 
    RowBox[{"{", 
     RowBox[{"p", "\[Rule]", 
      RowBox[{"-", "0.0034236802548807638`"}]}], "}"}], "}"}], ",", 
   "0.0006000000000000001`", ",", "0.30000000000000004`", ",", "6"}], 
  "}"}]], "Print",
 CellChangeTimes->{3.7843969706463995`*^9, 3.7843971539647255`*^9, 
  3.784397627601363*^9, 3.7843989133301754`*^9, 3.784399070020345*^9, 
  3.784399438944025*^9},ExpressionUUID->"4f278f88-71c0-4589-983f-\
63599f142db9"],

Cell[BoxData[
 RowBox[{"{", 
  RowBox[{
   RowBox[{"{", 
    RowBox[{"{", 
     RowBox[{"p", "\[Rule]", 
      RowBox[{"-", "0.0047948342290431755`"}]}], "}"}], "}"}], ",", 
   "0.0006000000000000001`", ",", "0.30000000000000004`", ",", "7"}], 
  "}"}]], "Print",
 CellChangeTimes->{3.7843969706463995`*^9, 3.7843971539647255`*^9, 
  3.784397627601363*^9, 3.7843989133301754`*^9, 3.784399070020345*^9, 
  3.784399438960017*^9},ExpressionUUID->"f4d05dbe-7cfa-4337-a660-\
99db5da60539"],

Cell[BoxData[
 RowBox[{"{", 
  RowBox[{
   RowBox[{"{", 
    RowBox[{"{", 
     RowBox[{"p", "\[Rule]", 
      RowBox[{"-", "0.006543695116327416`"}]}], "}"}], "}"}], ",", 
   "0.0006000000000000001`", ",", "0.30000000000000004`", ",", "8"}], 
  "}"}]], "Print",
 CellChangeTimes->{3.7843969706463995`*^9, 3.7843971539647255`*^9, 
  3.784397627601363*^9, 3.7843989133301754`*^9, 3.784399070020345*^9, 
  3.78439943897301*^9},ExpressionUUID->"b6a59567-a090-4845-959f-7d2c45e9a08f"],

Cell[BoxData[
 RowBox[{"{", 
  RowBox[{
   RowBox[{"{", 
    RowBox[{"{", 
     RowBox[{"p", "\[Rule]", 
      RowBox[{"-", "0.00885456591232276`"}]}], "}"}], "}"}], ",", 
   "0.0006000000000000001`", ",", "0.30000000000000004`", ",", "9"}], 
  "}"}]], "Print",
 CellChangeTimes->{3.7843969706463995`*^9, 3.7843971539647255`*^9, 
  3.784397627601363*^9, 3.7843989133301754`*^9, 3.784399070020345*^9, 
  3.7843994389850025`*^9},ExpressionUUID->"395dd110-2ab3-4c00-92c1-\
4bb311acfb7b"],

Cell[BoxData[
 RowBox[{"{", 
  RowBox[{
   RowBox[{"{", 
    RowBox[{"{", 
     RowBox[{"p", "\[Rule]", 
      RowBox[{"-", "0.012058382535959913`"}]}], "}"}], "}"}], ",", 
   "0.0006000000000000001`", ",", "0.30000000000000004`", ",", "10"}], 
  "}"}]], "Print",
 CellChangeTimes->{3.7843969706463995`*^9, 3.7843971539647255`*^9, 
  3.784397627601363*^9, 3.7843989133301754`*^9, 3.784399070020345*^9, 
  3.784399438997995*^9},ExpressionUUID->"3b5e1f95-dbfa-4b36-b6e5-\
6a42a17a88e6"],

Cell[BoxData[
 RowBox[{"{", 
  RowBox[{
   RowBox[{"{", 
    RowBox[{"{", 
     RowBox[{"p", "\[Rule]", 
      RowBox[{"-", "0.016820808755269735`"}]}], "}"}], "}"}], ",", 
   "0.0006000000000000001`", ",", "0.30000000000000004`", ",", "11"}], 
  "}"}]], "Print",
 CellChangeTimes->{3.7843969706463995`*^9, 3.7843971539647255`*^9, 
  3.784397627601363*^9, 3.7843989133301754`*^9, 3.784399070020345*^9, 
  3.7843994390109887`*^9},ExpressionUUID->"ee713d90-629b-4c8a-a8cb-\
eba1feb11e65"],

Cell[BoxData[
 RowBox[{"{", 
  RowBox[{
   RowBox[{"{", 
    RowBox[{"{", 
     RowBox[{"p", "\[Rule]", 
      RowBox[{"-", "0.02473976569140038`"}]}], "}"}], "}"}], ",", 
   "0.0006000000000000001`", ",", "0.30000000000000004`", ",", "12"}], 
  "}"}]], "Print",
 CellChangeTimes->{3.7843969706463995`*^9, 3.7843971539647255`*^9, 
  3.784397627601363*^9, 3.7843989133301754`*^9, 3.784399070020345*^9, 
  3.784399439040971*^9},ExpressionUUID->"3a022fa0-476f-4e8d-8846-\
1e3213371cff"],

Cell[BoxData[
 RowBox[{"{", 
  RowBox[{
   RowBox[{"{", 
    RowBox[{"{", 
     RowBox[{"p", "\[Rule]", 
      RowBox[{"-", "0.04114986689203896`"}]}], "}"}], "}"}], ",", 
   "0.0006000000000000001`", ",", "0.30000000000000004`", ",", "13"}], 
  "}"}]], "Print",
 CellChangeTimes->{3.7843969706463995`*^9, 3.7843971539647255`*^9, 
  3.784397627601363*^9, 3.7843989133301754`*^9, 3.784399070020345*^9, 
  3.7843994390519657`*^9},ExpressionUUID->"99a350f6-9509-4e0a-a83b-\
d16c3929c671"],

Cell[BoxData[
 RowBox[{"{", 
  RowBox[{
   RowBox[{"{", 
    RowBox[{"{", 
     RowBox[{"p", "\[Rule]", 
      RowBox[{"-", "0.1257925735765868`"}]}], "}"}], "}"}], ",", 
   "0.0006000000000000001`", ",", "0.30000000000000004`", ",", "14"}], 
  "}"}]], "Print",
 CellChangeTimes->{3.7843969706463995`*^9, 3.7843971539647255`*^9, 
  3.784397627601363*^9, 3.7843989133301754`*^9, 3.784399070020345*^9, 
  3.7843994390629573`*^9},ExpressionUUID->"ff0c4ec4-21d6-4945-92cb-\
30f9fb645287"],

Cell[BoxData[
 RowBox[{"{", 
  RowBox[{
   RowBox[{"{", 
    RowBox[{"{", 
     RowBox[{"p", "\[Rule]", 
      RowBox[{"-", "0.8208262457112756`"}]}], "}"}], "}"}], ",", 
   "0.0006000000000000001`", ",", "0.30000000000000004`", ",", "15"}], 
  "}"}]], "Print",
 CellChangeTimes->{3.7843969706463995`*^9, 3.7843971539647255`*^9, 
  3.784397627601363*^9, 3.7843989133301754`*^9, 3.784399070020345*^9, 
  3.7843994390739555`*^9},ExpressionUUID->"76082976-7be6-4bb2-b6d3-\
aaf3a200fbdd"],

Cell[BoxData[
 RowBox[{"{", 
  RowBox[{
   RowBox[{"{", 
    RowBox[{"{", 
     RowBox[{"p", "\[Rule]", 
      RowBox[{"-", "1.1787424106492959`"}]}], "}"}], "}"}], ",", 
   "0.0006000000000000001`", ",", "0.30000000000000004`", ",", "16"}], 
  "}"}]], "Print",
 CellChangeTimes->{3.7843969706463995`*^9, 3.7843971539647255`*^9, 
  3.784397627601363*^9, 3.7843989133301754`*^9, 3.784399070020345*^9, 
  3.784399439083946*^9},ExpressionUUID->"abb591ac-692c-48d4-8347-\
ffb2ac1c794a"],

Cell[BoxData[
 RowBox[{"{", 
  RowBox[{
   RowBox[{"{", 
    RowBox[{"{", 
     RowBox[{"p", "\[Rule]", 
      RowBox[{"-", "1.492395398330909`"}]}], "}"}], "}"}], ",", 
   "0.0006000000000000001`", ",", "0.30000000000000004`", ",", "17"}], 
  "}"}]], "Print",
 CellChangeTimes->{3.7843969706463995`*^9, 3.7843971539647255`*^9, 
  3.784397627601363*^9, 3.7843989133301754`*^9, 3.784399070020345*^9, 
  3.7843994390959425`*^9},ExpressionUUID->"a31f1292-f3d0-4af2-b6b4-\
e1ea4e0df456"],

Cell[BoxData[
 RowBox[{"{", 
  RowBox[{
   RowBox[{"{", 
    RowBox[{
     RowBox[{"{", 
      RowBox[{"p", "\[Rule]", 
       RowBox[{"-", "1.7865739427016532`"}]}], "}"}], ",", 
     RowBox[{"{", 
      RowBox[{"p", "\[Rule]", "0.06564304448093336`"}], "}"}], ",", 
     RowBox[{"{", 
      RowBox[{"p", "\[Rule]", "0.13634831443765633`"}], "}"}]}], "}"}], ",", 
   "0.0006000000000000001`", ",", "0.30000000000000004`", ",", "18"}], 
  "}"}]], "Print",
 CellChangeTimes->{3.7843969706463995`*^9, 3.7843971539647255`*^9, 
  3.784397627601363*^9, 3.7843989133301754`*^9, 3.784399070020345*^9, 
  3.7843994391079335`*^9},ExpressionUUID->"ed39ec5d-98d8-4bd3-aa48-\
d7e0607078d2"],

Cell[BoxData[
 RowBox[{"{", 
  RowBox[{
   RowBox[{"{", 
    RowBox[{
     RowBox[{"{", 
      RowBox[{"p", "\[Rule]", 
       RowBox[{"-", "2.0697186357427895`"}]}], "}"}], ",", 
     RowBox[{"{", 
      RowBox[{"p", "\[Rule]", "0.042687522065487905`"}], "}"}], ",", 
     RowBox[{"{", 
      RowBox[{"p", "\[Rule]", "0.19229861984027063`"}], "}"}]}], "}"}], ",", 
   "0.0006000000000000001`", ",", "0.30000000000000004`", ",", "19"}], 
  "}"}]], "Print",
 CellChangeTimes->{3.7843969706463995`*^9, 3.7843971539647255`*^9, 
  3.784397627601363*^9, 3.7843989133301754`*^9, 3.784399070020345*^9, 
  3.7843994391199284`*^9},ExpressionUUID->"37baa3a8-4c6d-45ae-b9c2-\
b828b99ba989"],

Cell[BoxData[
 RowBox[{"{", 
  RowBox[{
   RowBox[{"{", 
    RowBox[{
     RowBox[{"{", 
      RowBox[{"p", "\[Rule]", 
       RowBox[{"-", "2.345791916091822`"}]}], "}"}], ",", 
     RowBox[{"{", 
      RowBox[{"p", "\[Rule]", "0.0337607555426965`"}], "}"}], ",", 
     RowBox[{"{", 
      RowBox[{"p", "\[Rule]", "0.22714875665812673`"}], "}"}]}], "}"}], ",", 
   "0.0006000000000000001`", ",", "0.30000000000000004`", ",", "20"}], 
  "}"}]], "Print",
 CellChangeTimes->{3.7843969706463995`*^9, 3.7843971539647255`*^9, 
  3.784397627601363*^9, 3.7843989133301754`*^9, 3.784399070020345*^9, 
  3.7843994391309223`*^9},ExpressionUUID->"8f3585f5-3a96-4102-a7a5-\
e38459a5469b"],

Cell[BoxData[
 RowBox[{"{", 
  RowBox[{
   RowBox[{"{", 
    RowBox[{
     RowBox[{"{", 
      RowBox[{"p", "\[Rule]", 
       RowBox[{"-", "2.616979808544793`"}]}], "}"}], ",", 
     RowBox[{"{", 
      RowBox[{"p", "\[Rule]", "0.028645329979243517`"}], "}"}], ",", 
     RowBox[{"{", 
      RowBox[{"p", "\[Rule]", "0.253302164620583`"}], "}"}]}], "}"}], ",", 
   "0.0006000000000000001`", ",", "0.30000000000000004`", ",", "21"}], 
  "}"}]], "Print",
 CellChangeTimes->{3.7843969706463995`*^9, 3.7843971539647255`*^9, 
  3.784397627601363*^9, 3.7843989133301754`*^9, 3.784399070020345*^9, 
  3.7843994391419163`*^9},ExpressionUUID->"b13575b8-30c8-45c1-bf97-\
d956bb29b2ec"],

Cell[BoxData[
 RowBox[{"{", 
  RowBox[{
   RowBox[{"{", 
    RowBox[{
     RowBox[{"{", 
      RowBox[{"p", "\[Rule]", 
       RowBox[{"-", "2.8846150443740446`"}]}], "}"}], ",", 
     RowBox[{"{", 
      RowBox[{"p", "\[Rule]", "0.025274348028842233`"}], "}"}], ",", 
     RowBox[{"{", 
      RowBox[{"p", "\[Rule]", "0.2741584723462686`"}], "}"}]}], "}"}], ",", 
   "0.0006000000000000001`", ",", "0.30000000000000004`", ",", "22"}], 
  "}"}]], "Print",
 CellChangeTimes->{3.7843969706463995`*^9, 3.7843971539647255`*^9, 
  3.784397627601363*^9, 3.7843989133301754`*^9, 3.784399070020345*^9, 
  3.784399439153909*^9},ExpressionUUID->"36b01bf2-9c12-4c5c-88c7-\
c56beca1a6b5"],

Cell[BoxData[
 RowBox[{"{", 
  RowBox[{
   RowBox[{"{", 
    RowBox[{
     RowBox[{"{", 
      RowBox[{"p", "\[Rule]", 
       RowBox[{"-", "3.149567960275406`"}]}], "}"}], ",", 
     RowBox[{"{", 
      RowBox[{"p", "\[Rule]", "0.022870173434339724`"}], "}"}], ",", 
     RowBox[{"{", 
      RowBox[{"p", "\[Rule]", "0.2913656527881649`"}], "}"}]}], "}"}], ",", 
   "0.0006000000000000001`", ",", "0.30000000000000004`", ",", "23"}], 
  "}"}]], "Print",
 CellChangeTimes->{3.7843969706463995`*^9, 3.7843971539647255`*^9, 
  3.784397627601363*^9, 3.7843989133301754`*^9, 3.784399070020345*^9, 
  3.784399439164902*^9},ExpressionUUID->"dba62b8d-ecc3-40df-96d8-\
58e69a47af01"],

Cell[BoxData[
 RowBox[{"{", 
  RowBox[{
   RowBox[{"{", 
    RowBox[{
     RowBox[{"{", 
      RowBox[{"p", "\[Rule]", 
       RowBox[{"-", "3.4124363914999956`"}]}], "}"}], ",", 
     RowBox[{"{", 
      RowBox[{"p", "\[Rule]", "0.021063531140411585`"}], "}"}], ",", 
     RowBox[{"{", 
      RowBox[{"p", "\[Rule]", "0.30589081625271486`"}], "}"}]}], "}"}], ",", 
   "0.0006000000000000001`", ",", "0.30000000000000004`", ",", "24"}], 
  "}"}]], "Print",
 CellChangeTimes->{3.7843969706463995`*^9, 3.7843971539647255`*^9, 
  3.784397627601363*^9, 3.7843989133301754`*^9, 3.784399070020345*^9, 
  3.784399439176895*^9},ExpressionUUID->"5e1c78e9-2657-4025-8ad8-\
e1132ed90f9f"],

Cell[BoxData[
 RowBox[{"{", 
  RowBox[{
   RowBox[{"{", 
    RowBox[{
     RowBox[{"{", 
      RowBox[{"p", "\[Rule]", 
       RowBox[{"-", "3.673647282350828`"}]}], "}"}], ",", 
     RowBox[{"{", 
      RowBox[{"p", "\[Rule]", "0.01965393352481358`"}], "}"}], ",", 
     RowBox[{"{", 
      RowBox[{"p", "\[Rule]", "0.3183613946651774`"}], "}"}]}], "}"}], ",", 
   "0.0006000000000000001`", ",", "0.30000000000000004`", ",", "25"}], 
  "}"}]], "Print",
 CellChangeTimes->{3.7843969706463995`*^9, 3.7843971539647255`*^9, 
  3.784397627601363*^9, 3.7843989133301754`*^9, 3.784399070020345*^9, 
  3.78439943918789*^9},ExpressionUUID->"bf624c2c-22a2-4452-81a7-ec8b8a57affd"],

Cell[BoxData[
 RowBox[{"{", 
  RowBox[{
   RowBox[{"{", 
    RowBox[{
     RowBox[{"{", 
      RowBox[{"p", "\[Rule]", 
       RowBox[{"-", "3.9335151289818158`"}]}], "}"}], ",", 
     RowBox[{"{", 
      RowBox[{"p", "\[Rule]", "0.01852233221029075`"}], "}"}], ",", 
     RowBox[{"{", 
      RowBox[{"p", "\[Rule]", "0.3292109325567204`"}], "}"}]}], "}"}], ",", 
   "0.0006000000000000001`", ",", "0.30000000000000004`", ",", "26"}], 
  "}"}]], "Print",
 CellChangeTimes->{3.7843969706463995`*^9, 3.7843971539647255`*^9, 
  3.784397627601363*^9, 3.7843989133301754`*^9, 3.784399070020345*^9, 
  3.7843994391988835`*^9},ExpressionUUID->"7db57a07-75c4-4fe8-979a-\
99915198b35a"],

Cell[BoxData[
 RowBox[{"{", 
  RowBox[{
   RowBox[{"{", 
    RowBox[{
     RowBox[{"{", 
      RowBox[{"p", "\[Rule]", 
       RowBox[{"-", "4.192277537499666`"}]}], "}"}], ",", 
     RowBox[{"{", 
      RowBox[{"p", "\[Rule]", "0.017593287771646954`"}], "}"}], ",", 
     RowBox[{"{", 
      RowBox[{"p", "\[Rule]", "0.33875247545924686`"}], "}"}]}], "}"}], ",", 
   "0.0006000000000000001`", ",", "0.30000000000000004`", ",", "27"}], 
  "}"}]], "Print",
 CellChangeTimes->{3.7843969706463995`*^9, 3.7843971539647255`*^9, 
  3.784397627601363*^9, 3.7843989133301754`*^9, 3.784399070020345*^9, 
  3.7843994392108784`*^9},ExpressionUUID->"0289373b-8921-41bd-a771-\
f8dbda6eedca"],

Cell[BoxData[
 RowBox[{"{", 
  RowBox[{
   RowBox[{"{", 
    RowBox[{
     RowBox[{"{", 
      RowBox[{"p", "\[Rule]", 
       RowBox[{"-", "4.450117857057256`"}]}], "}"}], ",", 
     RowBox[{"{", 
      RowBox[{"p", "\[Rule]", "0.01681655702560241`"}], "}"}], ",", 
     RowBox[{"{", 
      RowBox[{"p", "\[Rule]", "0.3472196157089138`"}], "}"}]}], "}"}], ",", 
   "0.0006000000000000001`", ",", "0.30000000000000004`", ",", "28"}], 
  "}"}]], "Print",
 CellChangeTimes->{3.7843969706463995`*^9, 3.7843971539647255`*^9, 
  3.784397627601363*^9, 3.7843989133301754`*^9, 3.784399070020345*^9, 
  3.7843994392228684`*^9},ExpressionUUID->"f00c289a-f2cd-4204-8c08-\
010dc60c0f8b"],

Cell[BoxData[
 RowBox[{"{", 
  RowBox[{
   RowBox[{"{", 
    RowBox[{
     RowBox[{"{", 
      RowBox[{"p", "\[Rule]", 
       RowBox[{"-", "4.7071801304744225`"}]}], "}"}], ",", 
     RowBox[{"{", 
      RowBox[{"p", "\[Rule]", "0.016157330225348276`"}], "}"}], ",", 
     RowBox[{"{", 
      RowBox[{"p", "\[Rule]", "0.35479120587236684`"}], "}"}]}], "}"}], ",", 
   "0.0006000000000000001`", ",", "0.30000000000000004`", ",", "29"}], 
  "}"}]], "Print",
 CellChangeTimes->{3.7843969706463995`*^9, 3.7843971539647255`*^9, 
  3.784397627601363*^9, 3.7843989133301754`*^9, 3.784399070020345*^9, 
  3.784399439234863*^9},ExpressionUUID->"6040e198-f3d0-4254-83f4-\
289baeeff48f"],

Cell[BoxData[
 RowBox[{"{", 
  RowBox[{
   RowBox[{"{", 
    RowBox[{
     RowBox[{"{", 
      RowBox[{"p", "\[Rule]", 
       RowBox[{"-", "4.963579281858332`"}]}], "}"}], ",", 
     RowBox[{"{", 
      RowBox[{"p", "\[Rule]", "0.01559070123328342`"}], "}"}], ",", 
     RowBox[{"{", 
      RowBox[{"p", "\[Rule]", "0.3616070761943743`"}], "}"}]}], "}"}], ",", 
   "0.0006000000000000001`", ",", "0.30000000000000004`", ",", "30"}], 
  "}"}]], "Print",
 CellChangeTimes->{3.7843969706463995`*^9, 3.7843971539647255`*^9, 
  3.784397627601363*^9, 3.7843989133301754`*^9, 3.784399070020345*^9, 
  3.784399439245858*^9},ExpressionUUID->"08d434bf-3d27-4689-82e9-\
4e0dfbfa416c"],

Cell[BoxData[
 RowBox[{"{", 
  RowBox[{
   RowBox[{"{", 
    RowBox[{
     RowBox[{"{", 
      RowBox[{"p", "\[Rule]", 
       RowBox[{"-", "5.219408244723894`"}]}], "}"}], ",", 
     RowBox[{"{", 
      RowBox[{"p", "\[Rule]", "0.015098365573603757`"}], "}"}], ",", 
     RowBox[{"{", 
      RowBox[{"p", "\[Rule]", "0.36777846466564795`"}], "}"}]}], "}"}], ",", 
   "0.0006000000000000001`", ",", "0.30000000000000004`", ",", "31"}], 
  "}"}]], "Print",
 CellChangeTimes->{3.7843969706463995`*^9, 3.7843971539647255`*^9, 
  3.784397627601363*^9, 3.7843989133301754`*^9, 3.784399070020345*^9, 
  3.7843994392568517`*^9},ExpressionUUID->"d5839f10-1309-496c-b192-\
86eff3d77eb5"],

Cell[BoxData[
 RowBox[{"{", 
  RowBox[{
   RowBox[{"{", 
    RowBox[{
     RowBox[{"{", 
      RowBox[{"p", "\[Rule]", 
       RowBox[{"-", "5.4747430645173045`"}]}], "}"}], ",", 
     RowBox[{"{", 
      RowBox[{"p", "\[Rule]", "0.014666561523135876`"}], "}"}], ",", 
     RowBox[{"{", 
      RowBox[{"p", "\[Rule]", "0.37339517845555886`"}], "}"}]}], "}"}], ",", 
   "0.0006000000000000001`", ",", "0.30000000000000004`", ",", "32"}], 
  "}"}]], "Print",
 CellChangeTimes->{3.7843969706463995`*^9, 3.7843971539647255`*^9, 
  3.784397627601363*^9, 3.7843989133301754`*^9, 3.784399070020345*^9, 
  3.7843994392688427`*^9},ExpressionUUID->"15beb385-541d-4e2a-80ce-\
f1925b3e8e3d"],

Cell[BoxData[
 RowBox[{"{", 
  RowBox[{
   RowBox[{"{", 
    RowBox[{
     RowBox[{"{", 
      RowBox[{"p", "\[Rule]", 
       RowBox[{"-", "5.72964662455024`"}]}], "}"}], ",", 
     RowBox[{"{", 
      RowBox[{"p", "\[Rule]", "0.014284738872399007`"}], "}"}], ",", 
     RowBox[{"{", 
      RowBox[{"p", "\[Rule]", "0.3785306510852629`"}], "}"}]}], "}"}], ",", 
   "0.0006000000000000001`", ",", "0.30000000000000004`", ",", "33"}], 
  "}"}]], "Print",
 CellChangeTimes->{3.7843969706463995`*^9, 3.7843971539647255`*^9, 
  3.784397627601363*^9, 3.7843989133301754`*^9, 3.784399070020345*^9, 
  3.7843994392798357`*^9},ExpressionUUID->"3607b123-0b6c-43be-843d-\
0ccd4ac54e10"],

Cell[BoxData[
 RowBox[{"{", 
  RowBox[{
   RowBox[{"{", 
    RowBox[{
     RowBox[{"{", 
      RowBox[{"p", "\[Rule]", 
       RowBox[{"-", "5.984171414807904`"}]}], "}"}], ",", 
     RowBox[{"{", 
      RowBox[{"p", "\[Rule]", "0.013944671189118855`"}], "}"}], ",", 
     RowBox[{"{", 
      RowBox[{"p", "\[Rule]", "0.3832455989722399`"}], "}"}]}], "}"}], ",", 
   "0.0006000000000000001`", ",", "0.30000000000000004`", ",", "34"}], 
  "}"}]], "Print",
 CellChangeTimes->{3.7843969706463995`*^9, 3.7843971539647255`*^9, 
  3.784397627601363*^9, 3.7843989133301754`*^9, 3.784399070020345*^9, 
  3.784399439291838*^9},ExpressionUUID->"6ea01ce6-ca77-4ff8-9f82-\
09603c37d758"],

Cell[BoxData[
 RowBox[{"{", 
  RowBox[{
   RowBox[{"{", 
    RowBox[{
     RowBox[{"{", 
      RowBox[{"p", "\[Rule]", 
       RowBox[{"-", "6.238361621750167`"}]}], "}"}], ",", 
     RowBox[{"{", 
      RowBox[{"p", "\[Rule]", "0.013639847849571972`"}], "}"}], ",", 
     RowBox[{"{", 
      RowBox[{"p", "\[Rule]", "0.3875907192000819`"}], "}"}]}], "}"}], ",", 
   "0.0006000000000000001`", ",", "0.30000000000000004`", ",", "35"}], 
  "}"}]], "Print",
 CellChangeTimes->{3.7843969706463995`*^9, 3.7843971539647255`*^9, 
  3.784397627601363*^9, 3.7843989133301754`*^9, 3.784399070020345*^9, 
  3.784399439302826*^9},ExpressionUUID->"2a114c83-13e3-481e-9aa2-\
13a4425fca6d"],

Cell[BoxData[
 RowBox[{"{", 
  RowBox[{
   RowBox[{"{", 
    RowBox[{
     RowBox[{"{", 
      RowBox[{"p", "\[Rule]", 
       RowBox[{"-", "6.492254727715653`"}]}], "}"}], ",", 
     RowBox[{"{", 
      RowBox[{"p", "\[Rule]", "0.013365047879011643`"}], "}"}], ",", 
     RowBox[{"{", 
      RowBox[{"p", "\[Rule]", "0.3916087150821607`"}], "}"}]}], "}"}], ",", 
   "0.0006000000000000001`", ",", "0.30000000000000004`", ",", "36"}], 
  "}"}]], "Print",
 CellChangeTimes->{3.7843969706463995`*^9, 3.7843971539647255`*^9, 
  3.784397627601363*^9, 3.7843989133301754`*^9, 3.784399070020345*^9, 
  3.784399439313819*^9},ExpressionUUID->"bb628239-2985-4400-a2e1-\
0109f6af76fe"],

Cell[BoxData[
 RowBox[{"{", 
  RowBox[{
   RowBox[{"{", 
    RowBox[{
     RowBox[{"{", 
      RowBox[{"p", "\[Rule]", 
       RowBox[{"-", "6.745882750430834`"}]}], "}"}], ",", 
     RowBox[{"{", 
      RowBox[{"p", "\[Rule]", "0.013116035053686642`"}], "}"}], ",", 
     RowBox[{"{", 
      RowBox[{"p", "\[Rule]", "0.39533584056869897`"}], "}"}]}], "}"}], ",", 
   "0.0006000000000000001`", ",", "0.30000000000000004`", ",", "37"}], 
  "}"}]], "Print",
 CellChangeTimes->{3.7843969706463995`*^9, 3.7843971539647255`*^9, 
  3.784397627601363*^9, 3.7843989133301754`*^9, 3.784399070020345*^9, 
  3.784399439324813*^9},ExpressionUUID->"39957135-b8db-496e-af3f-\
3c3c6e297eae"],

Cell[BoxData[
 RowBox[{"{", 
  RowBox[{
   RowBox[{"{", 
    RowBox[{
     RowBox[{"{", 
      RowBox[{"p", "\[Rule]", 
       RowBox[{"-", "6.999273214559937`"}]}], "}"}], ",", 
     RowBox[{"{", 
      RowBox[{"p", "\[Rule]", "0.012889335757514513`"}], "}"}], ",", 
     RowBox[{"{", 
      RowBox[{"p", "\[Rule]", "0.39880309394000635`"}], "}"}]}], "}"}], ",", 
   "0.0006000000000000001`", ",", "0.30000000000000004`", ",", "38"}], 
  "}"}]], "Print",
 CellChangeTimes->{3.7843969706463995`*^9, 3.7843971539647255`*^9, 
  3.784397627601363*^9, 3.7843989133301754`*^9, 3.784399070020345*^9, 
  3.7843994393358073`*^9},ExpressionUUID->"d572dc89-032f-4f34-a697-\
5df8e56e69f2"],

Cell[BoxData[
 RowBox[{"{", 
  RowBox[{
   RowBox[{"{", 
    RowBox[{
     RowBox[{"{", 
      RowBox[{"p", "\[Rule]", 
       RowBox[{"-", "7.252449921121922`"}]}], "}"}], ",", 
     RowBox[{"{", 
      RowBox[{"p", "\[Rule]", "0.012682074478525403`"}], "}"}], ",", 
     RowBox[{"{", 
      RowBox[{"p", "\[Rule]", "0.40203715172701293`"}], "}"}]}], "}"}], ",", 
   "0.0006000000000000001`", ",", "0.30000000000000004`", ",", "39"}], 
  "}"}]], "Print",
 CellChangeTimes->{3.7843969706463995`*^9, 3.7843971539647255`*^9, 
  3.784397627601363*^9, 3.7843989133301754`*^9, 3.784399070020345*^9, 
  3.784399439346801*^9},ExpressionUUID->"e41ea154-d1b0-43c5-a879-\
89bbe48d6dc4"],

Cell[BoxData[
 RowBox[{"{", 
  RowBox[{
   RowBox[{"{", 
    RowBox[{
     RowBox[{"{", 
      RowBox[{"p", "\[Rule]", 
       RowBox[{"-", "7.505433562604806`"}]}], "}"}], ",", 
     RowBox[{"{", 
      RowBox[{"p", "\[Rule]", "0.012491850192682402`"}], "}"}], ",", 
     RowBox[{"{", 
      RowBox[{"p", "\[Rule]", "0.4050611074417731`"}], "}"}]}], "}"}], ",", 
   "0.0006000000000000001`", ",", "0.30000000000000004`", ",", "40"}], 
  "}"}]], "Print",
 CellChangeTimes->{3.7843969706463995`*^9, 3.7843971539647255`*^9, 
  3.784397627601363*^9, 3.7843989133301754`*^9, 3.784399070020345*^9, 
  3.7843994393587923`*^9},ExpressionUUID->"638121ae-42d8-42b9-9c64-\
d934421cb881"],

Cell[BoxData[
 RowBox[{"{", 
  RowBox[{
   RowBox[{"{", 
    RowBox[{"{", 
     RowBox[{"p", "\[Rule]", 
      RowBox[{"-", "0.0006657100358558059`"}]}], "}"}], "}"}], ",", 
   "0.0006000000000000001`", ",", "0.4`", ",", "3"}], "}"}]], "Print",
 CellChangeTimes->{3.7843969706463995`*^9, 3.7843971539647255`*^9, 
  3.784397627601363*^9, 3.7843989133301754`*^9, 3.784399070020345*^9, 
  3.784399439370787*^9},ExpressionUUID->"3f28e2fd-70ca-45b8-8794-\
868ec6d6be5c"],

Cell[BoxData[
 RowBox[{"{", 
  RowBox[{
   RowBox[{"{", 
    RowBox[{"{", 
     RowBox[{"p", "\[Rule]", 
      RowBox[{"-", "0.001497527907752287`"}]}], "}"}], "}"}], ",", 
   "0.0006000000000000001`", ",", "0.4`", ",", "4"}], "}"}]], "Print",
 CellChangeTimes->{3.7843969706463995`*^9, 3.7843971539647255`*^9, 
  3.784397627601363*^9, 3.7843989133301754`*^9, 3.784399070020345*^9, 
  3.784399439382781*^9},ExpressionUUID->"bcd12a24-dd01-4620-ad9a-\
d7719a15b9c3"],

Cell[BoxData[
 RowBox[{"{", 
  RowBox[{
   RowBox[{"{", 
    RowBox[{"{", 
     RowBox[{"p", "\[Rule]", 
      RowBox[{"-", "0.0025668282050828263`"}]}], "}"}], "}"}], ",", 
   "0.0006000000000000001`", ",", "0.4`", ",", "5"}], "}"}]], "Print",
 CellChangeTimes->{3.7843969706463995`*^9, 3.7843971539647255`*^9, 
  3.784397627601363*^9, 3.7843989133301754`*^9, 3.784399070020345*^9, 
  3.784399439392777*^9},ExpressionUUID->"bb63d57b-d290-4510-b541-\
d849fa548ef1"],

Cell[BoxData[
 RowBox[{"{", 
  RowBox[{
   RowBox[{"{", 
    RowBox[{"{", 
     RowBox[{"p", "\[Rule]", 
      RowBox[{"-", "0.003993011913253447`"}]}], "}"}], "}"}], ",", 
   "0.0006000000000000001`", ",", "0.4`", ",", "6"}], "}"}]], "Print",
 CellChangeTimes->{3.7843969706463995`*^9, 3.7843971539647255`*^9, 
  3.784397627601363*^9, 3.7843989133301754`*^9, 3.784399070020345*^9, 
  3.784399439404767*^9},ExpressionUUID->"c399a46c-d873-4959-b474-\
4369fe5e6826"],

Cell[BoxData[
 RowBox[{"{", 
  RowBox[{
   RowBox[{"{", 
    RowBox[{"{", 
     RowBox[{"p", "\[Rule]", 
      RowBox[{"-", "0.0059924840829877575`"}]}], "}"}], "}"}], ",", 
   "0.0006000000000000001`", ",", "0.4`", ",", "7"}], "}"}]], "Print",
 CellChangeTimes->{3.7843969706463995`*^9, 3.7843971539647255`*^9, 
  3.784397627601363*^9, 3.7843989133301754`*^9, 3.784399070020345*^9, 
  3.7843994394167595`*^9},ExpressionUUID->"1d12beff-51e7-4bfe-bcc6-\
e5b9bf7aa7dd"],

Cell[BoxData[
 RowBox[{"{", 
  RowBox[{
   RowBox[{"{", 
    RowBox[{"{", 
     RowBox[{"p", "\[Rule]", 
      RowBox[{"-", "0.009003858182894453`"}]}], "}"}], "}"}], ",", 
   "0.0006000000000000001`", ",", "0.4`", ",", "8"}], "}"}]], "Print",
 CellChangeTimes->{3.7843969706463995`*^9, 3.7843971539647255`*^9, 
  3.784397627601363*^9, 3.7843989133301754`*^9, 3.784399070020345*^9, 
  3.784399439428753*^9},ExpressionUUID->"84c7d2b3-627d-4eb2-8c6f-\
04b164d90b97"],

Cell[BoxData[
 RowBox[{"{", 
  RowBox[{
   RowBox[{"{", 
    RowBox[{"{", 
     RowBox[{"p", "\[Rule]", 
      RowBox[{"-", "0.014080035606243938`"}]}], "}"}], "}"}], ",", 
   "0.0006000000000000001`", ",", "0.4`", ",", "9"}], "}"}]], "Print",
 CellChangeTimes->{3.7843969706463995`*^9, 3.7843971539647255`*^9, 
  3.784397627601363*^9, 3.7843989133301754`*^9, 3.784399070020345*^9, 
  3.784399439440749*^9},ExpressionUUID->"447dbd52-965e-4494-b25d-\
46dfc5ffa56e"],

Cell[BoxData[
 RowBox[{"{", 
  RowBox[{
   RowBox[{"{", 
    RowBox[{"{", 
     RowBox[{"p", "\[Rule]", 
      RowBox[{"-", "0.02462052107689116`"}]}], "}"}], "}"}], ",", 
   "0.0006000000000000001`", ",", "0.4`", ",", "10"}], "}"}]], "Print",
 CellChangeTimes->{3.7843969706463995`*^9, 3.7843971539647255`*^9, 
  3.784397627601363*^9, 3.7843989133301754`*^9, 3.784399070020345*^9, 
  3.7843994394507446`*^9},ExpressionUUID->"b1f9d40b-46b0-4d00-9e86-\
0a29cabefb8d"],

Cell[BoxData[
 RowBox[{"{", 
  RowBox[{
   RowBox[{"{", 
    RowBox[{"{", 
     RowBox[{"p", "\[Rule]", 
      RowBox[{"-", "0.0642360429307677`"}]}], "}"}], "}"}], ",", 
   "0.0006000000000000001`", ",", "0.4`", ",", "11"}], "}"}]], "Print",
 CellChangeTimes->{3.7843969706463995`*^9, 3.7843971539647255`*^9, 
  3.784397627601363*^9, 3.7843989133301754`*^9, 3.784399070020345*^9, 
  3.784399439462757*^9},ExpressionUUID->"5f010c7d-1af5-4798-b45f-\
95fad2eed3ad"],

Cell[BoxData[
 RowBox[{"{", 
  RowBox[{
   RowBox[{"{", 
    RowBox[{"{", 
     RowBox[{"p", "\[Rule]", 
      RowBox[{"-", "0.542631563383145`"}]}], "}"}], "}"}], ",", 
   "0.0006000000000000001`", ",", "0.4`", ",", "12"}], "}"}]], "Print",
 CellChangeTimes->{3.7843969706463995`*^9, 3.7843971539647255`*^9, 
  3.784397627601363*^9, 3.7843989133301754`*^9, 3.784399070020345*^9, 
  3.7843994394737487`*^9},ExpressionUUID->"ce6ed370-d275-4f06-9bc4-\
77144177cc61"],

Cell[BoxData[
 RowBox[{"{", 
  RowBox[{
   RowBox[{"{", 
    RowBox[{"{", 
     RowBox[{"p", "\[Rule]", 
      RowBox[{"-", "0.9091761876086462`"}]}], "}"}], "}"}], ",", 
   "0.0006000000000000001`", ",", "0.4`", ",", "13"}], "}"}]], "Print",
 CellChangeTimes->{3.7843969706463995`*^9, 3.7843971539647255`*^9, 
  3.784397627601363*^9, 3.7843989133301754`*^9, 3.784399070020345*^9, 
  3.784399439484742*^9},ExpressionUUID->"3d2293b3-18af-4cda-ac32-\
19c2f67b2884"],

Cell[BoxData[
 RowBox[{"{", 
  RowBox[{
   RowBox[{"{", 
    RowBox[{
     RowBox[{"{", 
      RowBox[{"p", "\[Rule]", 
       RowBox[{"-", "1.2207009076795345`"}]}], "}"}], ",", 
     RowBox[{"{", 
      RowBox[{"p", "\[Rule]", "0.04127291074359651`"}], "}"}], ",", 
     RowBox[{"{", 
      RowBox[{"p", "\[Rule]", "0.17852853661213236`"}], "}"}]}], "}"}], ",", 
   "0.0006000000000000001`", ",", "0.4`", ",", "14"}], "}"}]], "Print",
 CellChangeTimes->{3.7843969706463995`*^9, 3.7843971539647255`*^9, 
  3.784397627601363*^9, 3.7843989133301754`*^9, 3.784399070020345*^9, 
  3.784399439495736*^9},ExpressionUUID->"707b64ba-90cb-4bf9-a7d8-\
6a0c979fc6cf"],

Cell[BoxData[
 RowBox[{"{", 
  RowBox[{
   RowBox[{"{", 
    RowBox[{
     RowBox[{"{", 
      RowBox[{"p", "\[Rule]", 
       RowBox[{"-", "1.5113273693395741`"}]}], "}"}], ",", 
     RowBox[{"{", 
      RowBox[{"p", "\[Rule]", "0.027724425281675003`"}], "}"}], ",", 
     RowBox[{"{", 
      RowBox[{"p", "\[Rule]", "0.23255357368012586`"}], "}"}]}], "}"}], ",", 
   "0.0006000000000000001`", ",", "0.4`", ",", "15"}], "}"}]], "Print",
 CellChangeTimes->{3.7843969706463995`*^9, 3.7843971539647255`*^9, 
  3.784397627601363*^9, 3.7843989133301754`*^9, 3.784399070020345*^9, 
  3.7843994395067134`*^9},ExpressionUUID->"00327150-0353-4827-a142-\
6dc7db632072"],

Cell[BoxData[
 RowBox[{"{", 
  RowBox[{
   RowBox[{"{", 
    RowBox[{
     RowBox[{"{", 
      RowBox[{"p", "\[Rule]", 
       RowBox[{"-", "1.7908648265336808`"}]}], "}"}], ",", 
     RowBox[{"{", 
      RowBox[{"p", "\[Rule]", "0.02188173068769999`"}], "}"}], ",", 
     RowBox[{"{", 
      RowBox[{"p", "\[Rule]", "0.26778381541423985`"}], "}"}]}], "}"}], ",", 
   "0.0006000000000000001`", ",", "0.4`", ",", "16"}], "}"}]], "Print",
 CellChangeTimes->{3.7843969706463995`*^9, 3.7843971539647255`*^9, 
  3.784397627601363*^9, 3.7843989133301754`*^9, 3.784399070020345*^9, 
  3.7843994395167074`*^9},ExpressionUUID->"9abeac07-e472-46a8-97d9-\
f8ff72526c15"],

Cell[BoxData[
 RowBox[{"{", 
  RowBox[{
   RowBox[{"{", 
    RowBox[{
     RowBox[{"{", 
      RowBox[{"p", "\[Rule]", 
       RowBox[{"-", "2.0635807768887564`"}]}], "}"}], ",", 
     RowBox[{"{", 
      RowBox[{"p", "\[Rule]", "0.018552276089844947`"}], "}"}], ",", 
     RowBox[{"{", 
      RowBox[{"p", "\[Rule]", "0.293679310313203`"}], "}"}]}], "}"}], ",", 
   "0.0006000000000000001`", ",", "0.4`", ",", "17"}], "}"}]], "Print",
 CellChangeTimes->{3.7843969706463995`*^9, 3.7843971539647255`*^9, 
  3.784397627601363*^9, 3.7843989133301754`*^9, 3.784399070020345*^9, 
  3.784399439528718*^9},ExpressionUUID->"9deff4cf-e18c-42c4-bc8d-\
d0a1fd865704"],

Cell[BoxData[
 RowBox[{"{", 
  RowBox[{
   RowBox[{"{", 
    RowBox[{
     RowBox[{"{", 
      RowBox[{"p", "\[Rule]", 
       RowBox[{"-", "2.33172065656167`"}]}], "}"}], ",", 
     RowBox[{"{", 
      RowBox[{"p", "\[Rule]", "0.016388752272469515`"}], "}"}], ",", 
     RowBox[{"{", 
      RowBox[{"p", "\[Rule]", "0.3138328037495243`"}], "}"}]}], "}"}], ",", 
   "0.0006000000000000001`", ",", "0.4`", ",", "18"}], "}"}]], "Print",
 CellChangeTimes->{3.7843969706463995`*^9, 3.7843971539647255`*^9, 
  3.784397627601363*^9, 3.7843989133301754`*^9, 3.784399070020345*^9, 
  3.7843994395407104`*^9},ExpressionUUID->"db5c1f26-e798-40c1-b9d7-\
dd2436f8f08d"],

Cell[BoxData[
 RowBox[{"{", 
  RowBox[{
   RowBox[{"{", 
    RowBox[{
     RowBox[{"{", 
      RowBox[{"p", "\[Rule]", 
       RowBox[{"-", "2.59660784606154`"}]}], "}"}], ",", 
     RowBox[{"{", 
      RowBox[{"p", "\[Rule]", "0.01486646937235391`"}], "}"}], ",", 
     RowBox[{"{", 
      RowBox[{"p", "\[Rule]", "0.33009236609554227`"}], "}"}]}], "}"}], ",", 
   "0.0006000000000000001`", ",", "0.4`", ",", "19"}], "}"}]], "Print",
 CellChangeTimes->{3.7843969706463995`*^9, 3.7843971539647255`*^9, 
  3.784397627601363*^9, 3.7843989133301754`*^9, 3.784399070020345*^9, 
  3.7843994395517063`*^9},ExpressionUUID->"a8f6a034-64e7-4743-acf1-\
d0d82d8c34c0"],

Cell[BoxData[
 RowBox[{"{", 
  RowBox[{
   RowBox[{"{", 
    RowBox[{
     RowBox[{"{", 
      RowBox[{"p", "\[Rule]", 
       RowBox[{"-", "2.859084258813615`"}]}], "}"}], ",", 
     RowBox[{"{", 
      RowBox[{"p", "\[Rule]", "0.013735898433182526`"}], "}"}], ",", 
     RowBox[{"{", 
      RowBox[{"p", "\[Rule]", "0.34354943973282104`"}], "}"}]}], "}"}], ",", 
   "0.0006000000000000001`", ",", "0.4`", ",", "20"}], "}"}]], "Print",
 CellChangeTimes->{3.7843969706463995`*^9, 3.7843971539647255`*^9, 
  3.784397627601363*^9, 3.7843989133301754`*^9, 3.784399070020345*^9, 
  3.7843994395617013`*^9},ExpressionUUID->"fddfb44b-eba6-488f-bd1f-\
87d440d0400d"],

Cell[BoxData[
 RowBox[{"{", 
  RowBox[{
   RowBox[{"{", 
    RowBox[{
     RowBox[{"{", 
      RowBox[{"p", "\[Rule]", 
       RowBox[{"-", "3.1197160583390278`"}]}], "}"}], ",", 
     RowBox[{"{", 
      RowBox[{"p", "\[Rule]", "0.012862565304736992`"}], "}"}], ",", 
     RowBox[{"{", 
      RowBox[{"p", "\[Rule]", "0.3549046623327116`"}], "}"}]}], "}"}], ",", 
   "0.0006000000000000001`", ",", "0.4`", ",", "21"}], "}"}]], "Print",
 CellChangeTimes->{3.7843969706463995`*^9, 3.7843971539647255`*^9, 
  3.784397627601363*^9, 3.7843989133301754`*^9, 3.784399070020345*^9, 
  3.7843994395736756`*^9},ExpressionUUID->"04611fba-7951-4594-9fbf-\
e2c4f0ea7153"],

Cell[BoxData[
 RowBox[{"{", 
  RowBox[{
   RowBox[{"{", 
    RowBox[{
     RowBox[{"{", 
      RowBox[{"p", "\[Rule]", 
       RowBox[{"-", "3.3789004350430503`"}]}], "}"}], ",", 
     RowBox[{"{", 
      RowBox[{"p", "\[Rule]", "0.012167401971073149`"}], "}"}], ",", 
     RowBox[{"{", 
      RowBox[{"p", "\[Rule]", "0.3646342923164304`"}], "}"}]}], "}"}], ",", 
   "0.0006000000000000001`", ",", "0.4`", ",", "22"}], "}"}]], "Print",
 CellChangeTimes->{3.7843969706463995`*^9, 3.7843971539647255`*^9, 
  3.784397627601363*^9, 3.7843989133301754`*^9, 3.784399070020345*^9, 
  3.7843994395836706`*^9},ExpressionUUID->"9fdad08a-e5cb-41ac-9b17-\
80f7343bdd09"],

Cell[BoxData[
 RowBox[{"{", 
  RowBox[{
   RowBox[{"{", 
    RowBox[{
     RowBox[{"{", 
      RowBox[{"p", "\[Rule]", 
       RowBox[{"-", "3.6369255283626085`"}]}], "}"}], ",", 
     RowBox[{"{", 
      RowBox[{"p", "\[Rule]", "0.011600808538467886`"}], "}"}], ",", 
     RowBox[{"{", 
      RowBox[{"p", "\[Rule]", "0.37307606901462614`"}], "}"}]}], "}"}], ",", 
   "0.0006000000000000001`", ",", "0.4`", ",", "23"}], "}"}]], "Print",
 CellChangeTimes->{3.7843969706463995`*^9, 3.7843971539647255`*^9, 
  3.784397627601363*^9, 3.7843989133301754`*^9, 3.784399070020345*^9, 
  3.784399439595663*^9},ExpressionUUID->"46d648ad-d9e8-4ab9-a1bc-\
b594b09fe210"],

Cell[BoxData[
 RowBox[{"{", 
  RowBox[{
   RowBox[{"{", 
    RowBox[{
     RowBox[{"{", 
      RowBox[{"p", "\[Rule]", 
       RowBox[{"-", "3.8940061424329526`"}]}], "}"}], ",", 
     RowBox[{"{", 
      RowBox[{"p", "\[Rule]", "0.01113006802382933`"}], "}"}], ",", 
     RowBox[{"{", 
      RowBox[{"p", "\[Rule]", "0.38047751354564124`"}], "}"}]}], "}"}], ",", 
   "0.0006000000000000001`", ",", "0.4`", ",", "24"}], "}"}]], "Print",
 CellChangeTimes->{3.7843969706463995`*^9, 3.7843971539647255`*^9, 
  3.784397627601363*^9, 3.7843989133301754`*^9, 3.784399070020345*^9, 
  3.7843994396066537`*^9},ExpressionUUID->"65dba6b7-c87b-4188-9f49-\
982cdd5eb7f5"],

Cell[BoxData[
 RowBox[{"{", 
  RowBox[{
   RowBox[{"{", 
    RowBox[{
     RowBox[{"{", 
      RowBox[{"p", "\[Rule]", 
       RowBox[{"-", "4.1503060815651684`"}]}], "}"}], ",", 
     RowBox[{"{", 
      RowBox[{"p", "\[Rule]", "0.010732714359126257`"}], "}"}], ",", 
     RowBox[{"{", 
      RowBox[{"p", "\[Rule]", "0.3870248962885924`"}], "}"}]}], "}"}], ",", 
   "0.0006000000000000001`", ",", "0.4`", ",", "25"}], "}"}]], "Print",
 CellChangeTimes->{3.7843969706463995`*^9, 3.7843971539647255`*^9, 
  3.784397627601363*^9, 3.7843989133301754`*^9, 3.784399070020345*^9, 
  3.7843994396186476`*^9},ExpressionUUID->"81e0bc88-baf7-4773-a4c1-\
904e1a3710b0"],

Cell[BoxData[
 RowBox[{"{", 
  RowBox[{
   RowBox[{"{", 
    RowBox[{
     RowBox[{"{", 
      RowBox[{"p", "\[Rule]", 
       RowBox[{"-", "4.405952678111287`"}]}], "}"}], ",", 
     RowBox[{"{", 
      RowBox[{"p", "\[Rule]", "0.010392803468807851`"}], "}"}], ",", 
     RowBox[{"{", 
      RowBox[{"p", "\[Rule]", "0.3928614936710624`"}], "}"}]}], "}"}], ",", 
   "0.0006000000000000001`", ",", "0.4`", ",", "26"}], "}"}]], "Print",
 CellChangeTimes->{3.7843969706463995`*^9, 3.7843971539647255`*^9, 
  3.784397627601363*^9, 3.7843989133301754`*^9, 3.784399070020345*^9, 
  3.7843994396306405`*^9},ExpressionUUID->"9150751a-4248-465a-9e51-\
80d2a42bd29e"],

Cell[BoxData[
 RowBox[{"{", 
  RowBox[{
   RowBox[{"{", 
    RowBox[{
     RowBox[{"{", 
      RowBox[{"p", "\[Rule]", 
       RowBox[{"-", "4.66104655716793`"}]}], "}"}], ",", 
     RowBox[{"{", 
      RowBox[{"p", "\[Rule]", "0.010098703755476926`"}], "}"}], ",", 
     RowBox[{"{", 
      RowBox[{"p", "\[Rule]", "0.39809956238706895`"}], "}"}]}], "}"}], ",", 
   "0.0006000000000000001`", ",", "0.4`", ",", "27"}], "}"}]], "Print",
 CellChangeTimes->{3.7843969706463995`*^9, 3.7843971539647255`*^9, 
  3.784397627601363*^9, 3.7843989133301754`*^9, 3.784399070020345*^9, 
  3.7843994396426363`*^9},ExpressionUUID->"a6808bb1-23a7-4151-8fab-\
08c059227925"],

Cell[BoxData[
 RowBox[{"{", 
  RowBox[{
   RowBox[{"{", 
    RowBox[{
     RowBox[{"{", 
      RowBox[{"p", "\[Rule]", 
       RowBox[{"-", "4.915668385138833`"}]}], "}"}], ",", 
     RowBox[{"{", 
      RowBox[{"p", "\[Rule]", "0.009841728826296952`"}], "}"}], ",", 
     RowBox[{"{", 
      RowBox[{"p", "\[Rule]", "0.4028284552331834`"}], "}"}]}], "}"}], ",", 
   "0.0006000000000000001`", ",", "0.4`", ",", "28"}], "}"}]], "Print",
 CellChangeTimes->{3.7843969706463995`*^9, 3.7843971539647255`*^9, 
  3.784397627601363*^9, 3.7843989133301754`*^9, 3.784399070020345*^9, 
  3.7843994396536293`*^9},ExpressionUUID->"1cb40875-6503-4b3e-a250-\
ad455af28861"],

Cell[BoxData[
 RowBox[{"{", 
  RowBox[{
   RowBox[{"{", 
    RowBox[{
     RowBox[{"{", 
      RowBox[{"p", "\[Rule]", 
       RowBox[{"-", "5.169883646904251`"}]}], "}"}], ",", 
     RowBox[{"{", 
      RowBox[{"p", "\[Rule]", "0.009615259903715105`"}], "}"}], ",", 
     RowBox[{"{", 
      RowBox[{"p", "\[Rule]", "0.40712027586721533`"}], "}"}]}], "}"}], ",", 
   "0.0006000000000000001`", ",", "0.4`", ",", "29"}], "}"}]], "Print",
 CellChangeTimes->{3.7843969706463995`*^9, 3.7843971539647255`*^9, 
  3.784397627601363*^9, 3.7843989133301754`*^9, 3.784399070020345*^9, 
  3.784399439665621*^9},ExpressionUUID->"8d540c95-8faf-46b7-888b-\
e111577d0901"],

Cell[BoxData[
 RowBox[{"{", 
  RowBox[{
   RowBox[{"{", 
    RowBox[{
     RowBox[{"{", 
      RowBox[{"p", "\[Rule]", 
       RowBox[{"-", "5.423746098763781`"}]}], "}"}], ",", 
     RowBox[{"{", 
      RowBox[{"p", "\[Rule]", "0.009414164657332505`"}], "}"}], ",", 
     RowBox[{"{", 
      RowBox[{"p", "\[Rule]", "0.41103391291916086`"}], "}"}]}], "}"}], ",", 
   "0.0006000000000000001`", ",", "0.4`", ",", "30"}], "}"}]], "Print",
 CellChangeTimes->{3.7843969706463995`*^9, 3.7843971539647255`*^9, 
  3.784397627601363*^9, 3.7843989133301754`*^9, 3.784399070020345*^9, 
  3.7843994396766167`*^9},ExpressionUUID->"2bd655d8-818c-4666-a74c-\
ca51bbc83bff"],

Cell[BoxData[
 RowBox[{"{", 
  RowBox[{
   RowBox[{"{", 
    RowBox[{
     RowBox[{"{", 
      RowBox[{"p", "\[Rule]", 
       RowBox[{"-", "5.677300310421407`"}]}], "}"}], ",", 
     RowBox[{"{", 
      RowBox[{"p", "\[Rule]", "0.00923440178183885`"}], "}"}], ",", 
     RowBox[{"{", 
      RowBox[{"p", "\[Rule]", "0.4146179773983129`"}], "}"}]}], "}"}], ",", 
   "0.0006000000000000001`", ",", "0.4`", ",", "31"}], "}"}]], "Print",
 CellChangeTimes->{3.7843969706463995`*^9, 3.7843971539647255`*^9, 
  3.784397627601363*^9, 3.7843989133301754`*^9, 3.784399070020345*^9, 
  3.784399439688608*^9},ExpressionUUID->"25673e76-5b3a-4c64-86e9-\
fdd9f5424166"],

Cell[BoxData[
 RowBox[{"{", 
  RowBox[{
   RowBox[{"{", 
    RowBox[{
     RowBox[{"{", 
      RowBox[{"p", "\[Rule]", 
       RowBox[{"-", "5.930583567025512`"}]}], "}"}], ",", 
     RowBox[{"{", 
      RowBox[{"p", "\[Rule]", "0.009072745514409758`"}], "}"}], ",", 
     RowBox[{"{", 
      RowBox[{"p", "\[Rule]", "0.41791298021587936`"}], "}"}]}], "}"}], ",", 
   "0.0006000000000000001`", ",", "0.4`", ",", "32"}], "}"}]], "Print",
 CellChangeTimes->{3.7843969706463995`*^9, 3.7843971539647255`*^9, 
  3.784397627601363*^9, 3.7843989133301754`*^9, 3.784399070020345*^9, 
  3.7843994397006044`*^9},ExpressionUUID->"e1a73a41-4cf8-47c1-b9b0-\
22c021f08d10"],

Cell[BoxData[
 RowBox[{"{", 
  RowBox[{
   RowBox[{"{", 
    RowBox[{
     RowBox[{"{", 
      RowBox[{"p", "\[Rule]", 
       RowBox[{"-", "6.183627313201183`"}]}], "}"}], ",", 
     RowBox[{"{", 
      RowBox[{"p", "\[Rule]", "0.008926589663355867`"}], "}"}], ",", 
     RowBox[{"{", 
      RowBox[{"p", "\[Rule]", "0.4209529721886362`"}], "}"}]}], "}"}], ",", 
   "0.0006000000000000001`", ",", "0.4`", ",", "33"}], "}"}]], "Print",
 CellChangeTimes->{3.7843969706463995`*^9, 3.7843971539647255`*^9, 
  3.784397627601363*^9, 3.7843989133301754`*^9, 3.784399070020345*^9, 
  3.7843994397146144`*^9},ExpressionUUID->"3fdfb8c0-dfee-496c-8c53-\
88475058a8d4"],

Cell[BoxData[
 RowBox[{"{", 
  RowBox[{
   RowBox[{"{", 
    RowBox[{
     RowBox[{"{", 
      RowBox[{"p", "\[Rule]", 
       RowBox[{"-", "6.436458263783896`"}]}], "}"}], ",", 
     RowBox[{"{", 
      RowBox[{"p", "\[Rule]", "0.008793805587445165`"}], "}"}], ",", 
     RowBox[{"{", 
      RowBox[{"p", "\[Rule]", "0.4237667967932929`"}], "}"}]}], "}"}], ",", 
   "0.0006000000000000001`", ",", "0.4`", ",", "34"}], "}"}]], "Print",
 CellChangeTimes->{3.7843969706463995`*^9, 3.7843971539647255`*^9, 
  3.784397627601363*^9, 3.7843989133301754`*^9, 3.784399070020345*^9, 
  3.784399439725588*^9},ExpressionUUID->"260c0c77-c113-418e-9286-\
0adef77c7570"],

Cell[BoxData[
 RowBox[{"{", 
  RowBox[{
   RowBox[{"{", 
    RowBox[{
     RowBox[{"{", 
      RowBox[{"p", "\[Rule]", 
       RowBox[{"-", "6.689099268345192`"}]}], "}"}], ",", 
     RowBox[{"{", 
      RowBox[{"p", "\[Rule]", "0.00867263754887506`"}], "}"}], ",", 
     RowBox[{"{", 
      RowBox[{"p", "\[Rule]", "0.4263790593391908`"}], "}"}]}], "}"}], ",", 
   "0.0006000000000000001`", ",", "0.4`", ",", "35"}], "}"}]], "Print",
 CellChangeTimes->{3.7843969706463995`*^9, 3.7843971539647255`*^9, 
  3.784397627601363*^9, 3.7843989133301754`*^9, 3.784399070020345*^9, 
  3.784399439737603*^9},ExpressionUUID->"d4277522-5d6d-4ad6-ba0f-\
0607eaeee787"],

Cell[BoxData[
 RowBox[{"{", 
  RowBox[{
   RowBox[{"{", 
    RowBox[{
     RowBox[{"{", 
      RowBox[{"p", "\[Rule]", 
       RowBox[{"-", "6.941569991360213`"}]}], "}"}], ",", 
     RowBox[{"{", 
      RowBox[{"p", "\[Rule]", "0.008561624442104376`"}], "}"}], ",", 
     RowBox[{"{", 
      RowBox[{"p", "\[Rule]", "0.4288108854070151`"}], "}"}]}], "}"}], ",", 
   "0.0006000000000000001`", ",", "0.4`", ",", "36"}], "}"}]], "Print",
 CellChangeTimes->{3.7843969706463995`*^9, 3.7843971539647255`*^9, 
  3.784397627601363*^9, 3.7843989133301754`*^9, 3.784399070020345*^9, 
  3.7843994397495947`*^9},ExpressionUUID->"b810e5a0-0475-4094-83b7-\
72d2e7c491c7"],

Cell[BoxData[
 RowBox[{"{", 
  RowBox[{
   RowBox[{"{", 
    RowBox[{
     RowBox[{"{", 
      RowBox[{"p", "\[Rule]", 
       RowBox[{"-", "7.193887452615131`"}]}], "}"}], ",", 
     RowBox[{"{", 
      RowBox[{"p", "\[Rule]", "0.008459540451819547`"}], "}"}], ",", 
     RowBox[{"{", 
      RowBox[{"p", "\[Rule]", "0.4310805205982505`"}], "}"}]}], "}"}], ",", 
   "0.0006000000000000001`", ",", "0.4`", ",", "37"}], "}"}]], "Print",
 CellChangeTimes->{3.7843969706463995`*^9, 3.7843971539647255`*^9, 
  3.784397627601363*^9, 3.7843989133301754`*^9, 3.784399070020345*^9, 
  3.784399439762577*^9},ExpressionUUID->"79d54c30-e332-400f-97aa-\
14de5f3055d5"],

Cell[BoxData[
 RowBox[{"{", 
  RowBox[{
   RowBox[{"{", 
    RowBox[{
     RowBox[{"{", 
      RowBox[{"p", "\[Rule]", 
       RowBox[{"-", "7.446066460461376`"}]}], "}"}], ",", 
     RowBox[{"{", 
      RowBox[{"p", "\[Rule]", "0.008365349503949548`"}], "}"}], ",", 
     RowBox[{"{", 
      RowBox[{"p", "\[Rule]", "0.4332038093383976`"}], "}"}]}], "}"}], ",", 
   "0.0006000000000000001`", ",", "0.4`", ",", "38"}], "}"}]], "Print",
 CellChangeTimes->{3.7843969706463995`*^9, 3.7843971539647255`*^9, 
  3.784397627601363*^9, 3.7843989133301754`*^9, 3.784399070020345*^9, 
  3.784399439774562*^9},ExpressionUUID->"466f5430-585b-475c-9fbb-\
7466c1b8eb1a"],

Cell[BoxData[
 RowBox[{"{", 
  RowBox[{
   RowBox[{"{", 
    RowBox[{
     RowBox[{"{", 
      RowBox[{"p", "\[Rule]", 
       RowBox[{"-", "7.698119962060684`"}]}], "}"}], ",", 
     RowBox[{"{", 
      RowBox[{"p", "\[Rule]", "0.008278169907498434`"}], "}"}], ",", 
     RowBox[{"{", 
      RowBox[{"p", "\[Rule]", "0.43519458048018905`"}], "}"}]}], "}"}], ",", 
   "0.0006000000000000001`", ",", "0.4`", ",", "39"}], "}"}]], "Print",
 CellChangeTimes->{3.7843969706463995`*^9, 3.7843971539647255`*^9, 
  3.784397627601363*^9, 3.7843989133301754`*^9, 3.784399070020345*^9, 
  3.7843994397875557`*^9},ExpressionUUID->"0c3e652e-428d-49fa-8dd8-\
aca712084317"],

Cell[BoxData[
 RowBox[{"{", 
  RowBox[{
   RowBox[{"{", 
    RowBox[{
     RowBox[{"{", 
      RowBox[{"p", "\[Rule]", 
       RowBox[{"-", "7.950059328707916`"}]}], "}"}], ",", 
     RowBox[{"{", 
      RowBox[{"p", "\[Rule]", "0.008197246621844045`"}], "}"}], ",", 
     RowBox[{"{", 
      RowBox[{"p", "\[Rule]", "0.43706496035910813`"}], "}"}]}], "}"}], ",", 
   "0.0006000000000000001`", ",", "0.4`", ",", "40"}], "}"}]], "Print",
 CellChangeTimes->{3.7843969706463995`*^9, 3.7843971539647255`*^9, 
  3.784397627601363*^9, 3.7843989133301754`*^9, 3.784399070020345*^9, 
  3.7843994397995462`*^9},ExpressionUUID->"3996119e-c3a0-4048-a4dd-\
b67a5cb1d137"],

Cell[BoxData[
 RowBox[{"{", 
  RowBox[{
   RowBox[{"{", 
    RowBox[{"{", 
     RowBox[{"p", "\[Rule]", 
      RowBox[{"-", "0.0006846747474146522`"}]}], "}"}], "}"}], ",", 
   "0.0006000000000000001`", ",", "0.5`", ",", "3"}], "}"}]], "Print",
 CellChangeTimes->{3.7843969706463995`*^9, 3.7843971539647255`*^9, 
  3.784397627601363*^9, 3.7843989133301754`*^9, 3.784399070020345*^9, 
  3.7843994398115625`*^9},ExpressionUUID->"1a0d0908-8a71-4d1a-8a18-\
bd7b3119a823"],

Cell[BoxData[
 RowBox[{"{", 
  RowBox[{
   RowBox[{"{", 
    RowBox[{"{", 
     RowBox[{"p", "\[Rule]", 
      RowBox[{"-", "0.001597017325116465`"}]}], "}"}], "}"}], ",", 
   "0.0006000000000000001`", ",", "0.5`", ",", "4"}], "}"}]], "Print",
 CellChangeTimes->{3.7843969706463995`*^9, 3.7843971539647255`*^9, 
  3.784397627601363*^9, 3.7843989133301754`*^9, 3.784399070020345*^9, 
  3.784399439823552*^9},ExpressionUUID->"25402207-8b3b-4138-b3f2-\
30b7b4ffe99b"],

Cell[BoxData[
 RowBox[{"{", 
  RowBox[{
   RowBox[{"{", 
    RowBox[{"{", 
     RowBox[{"p", "\[Rule]", 
      RowBox[{"-", "0.0028736344013900053`"}]}], "}"}], "}"}], ",", 
   "0.0006000000000000001`", ",", "0.5`", ",", "5"}], "}"}]], "Print",
 CellChangeTimes->{3.7843969706463995`*^9, 3.7843971539647255`*^9, 
  3.784397627601363*^9, 3.7843989133301754`*^9, 3.784399070020345*^9, 
  3.784399439836527*^9},ExpressionUUID->"acfcf012-7bc0-433c-ba10-\
a9de8f71c701"],

Cell[BoxData[
 RowBox[{"{", 
  RowBox[{
   RowBox[{"{", 
    RowBox[{"{", 
     RowBox[{"p", "\[Rule]", 
      RowBox[{"-", "0.004788344467053364`"}]}], "}"}], "}"}], ",", 
   "0.0006000000000000001`", ",", "0.5`", ",", "6"}], "}"}]], "Print",
 CellChangeTimes->{3.7843969706463995`*^9, 3.7843971539647255`*^9, 
  3.784397627601363*^9, 3.7843989133301754`*^9, 3.784399070020345*^9, 
  3.7843994398485193`*^9},ExpressionUUID->"8ba2d060-e4da-428a-af76-\
50d65f2708e1"],

Cell[BoxData[
 RowBox[{"{", 
  RowBox[{
   RowBox[{"{", 
    RowBox[{"{", 
     RowBox[{"p", "\[Rule]", 
      RowBox[{"-", "0.007983859716836477`"}]}], "}"}], "}"}], ",", 
   "0.0006000000000000001`", ",", "0.5`", ",", "7"}], "}"}]], "Print",
 CellChangeTimes->{3.7843969706463995`*^9, 3.7843971539647255`*^9, 
  3.784397627601363*^9, 3.7843989133301754`*^9, 3.784399070020345*^9, 
  3.7843994398605137`*^9},ExpressionUUID->"7beadfbd-b8f5-465d-8358-\
224ce829ac1f"],

Cell[BoxData[
 RowBox[{"{", 
  RowBox[{
   RowBox[{"{", 
    RowBox[{"{", 
     RowBox[{"p", "\[Rule]", 
      RowBox[{"-", "0.014422285403751326`"}]}], "}"}], "}"}], ",", 
   "0.0006000000000000001`", ",", "0.5`", ",", "8"}], "}"}]], "Print",
 CellChangeTimes->{3.7843969706463995`*^9, 3.7843971539647255`*^9, 
  3.784397627601363*^9, 3.7843989133301754`*^9, 3.784399070020345*^9, 
  3.784399439872527*^9},ExpressionUUID->"e3e6a25b-e02b-4d20-b9a6-\
0d4be2fd2049"],

Cell[BoxData[
 RowBox[{"{", 
  RowBox[{
   RowBox[{"{", 
    RowBox[{"{", 
     RowBox[{"p", "\[Rule]", 
      RowBox[{"-", "0.03468400085949508`"}]}], "}"}], "}"}], ",", 
   "0.0006000000000000001`", ",", "0.5`", ",", "9"}], "}"}]], "Print",
 CellChangeTimes->{3.7843969706463995`*^9, 3.7843971539647255`*^9, 
  3.784397627601363*^9, 3.7843989133301754`*^9, 3.784399070020345*^9, 
  3.784399439884519*^9},ExpressionUUID->"7f2fba62-945d-41e2-9ce4-\
abbc6889aa1e"],

Cell[BoxData[
 RowBox[{"{", 
  RowBox[{
   RowBox[{"{", 
    RowBox[{"{", 
     RowBox[{"p", "\[Rule]", 
      RowBox[{"-", "0.317076138919295`"}]}], "}"}], "}"}], ",", 
   "0.0006000000000000001`", ",", "0.5`", ",", "10"}], "}"}]], "Print",
 CellChangeTimes->{3.7843969706463995`*^9, 3.7843971539647255`*^9, 
  3.784397627601363*^9, 3.7843989133301754`*^9, 3.784399070020345*^9, 
  3.784399439911488*^9},ExpressionUUID->"88ada513-2e58-4f4e-ae01-\
e8d6680fdeca"],

Cell[BoxData[
 RowBox[{"{", 
  RowBox[{
   RowBox[{"{", 
    RowBox[{
     RowBox[{"{", 
      RowBox[{"p", "\[Rule]", 
       RowBox[{"-", "0.6999454232930701`"}]}], "}"}], ",", 
     RowBox[{"{", 
      RowBox[{"p", "\[Rule]", "0.052509089258322`"}], "}"}], ",", 
     RowBox[{"{", 
      RowBox[{"p", "\[Rule]", "0.14683669381887762`"}], "}"}]}], "}"}], ",", 
   "0.0006000000000000001`", ",", "0.5`", ",", "11"}], "}"}]], "Print",
 CellChangeTimes->{3.7843969706463995`*^9, 3.7843971539647255`*^9, 
  3.784397627601363*^9, 3.7843989133301754`*^9, 3.784399070020345*^9, 
  3.7843994399274807`*^9},ExpressionUUID->"9563a6fb-626e-420b-bb3a-\
94bc847fa13c"],

Cell[BoxData[
 RowBox[{"{", 
  RowBox[{
   RowBox[{"{", 
    RowBox[{
     RowBox[{"{", 
      RowBox[{"p", "\[Rule]", 
       RowBox[{"-", "1.0113627206040545`"}]}], "}"}], ",", 
     RowBox[{"{", 
      RowBox[{"p", "\[Rule]", "0.02518392388134951`"}], "}"}], ",", 
     RowBox[{"{", 
      RowBox[{"p", "\[Rule]", "0.23542924645286697`"}], "}"}]}], "}"}], ",", 
   "0.0006000000000000001`", ",", "0.5`", ",", "12"}], "}"}]], "Print",
 CellChangeTimes->{3.7843969706463995`*^9, 3.7843971539647255`*^9, 
  3.784397627601363*^9, 3.7843989133301754`*^9, 3.784399070020345*^9, 
  3.784399439940488*^9},ExpressionUUID->"152288ea-ce35-4dd9-8d44-\
9d2d0346ee15"],

Cell[BoxData[
 RowBox[{"{", 
  RowBox[{
   RowBox[{"{", 
    RowBox[{
     RowBox[{"{", 
      RowBox[{"p", "\[Rule]", 
       RowBox[{"-", "1.2998210005651134`"}]}], "}"}], ",", 
     RowBox[{"{", 
      RowBox[{"p", "\[Rule]", "0.018068440331932476`"}], "}"}], ",", 
     RowBox[{"{", 
      RowBox[{"p", "\[Rule]", "0.2808530999093752`"}], "}"}]}], "}"}], ",", 
   "0.0006000000000000001`", ",", "0.5`", ",", "13"}], "}"}]], "Print",
 CellChangeTimes->{3.7843969706463995`*^9, 3.7843971539647255`*^9, 
  3.784397627601363*^9, 3.7843989133301754`*^9, 3.784399070020345*^9, 
  3.784399439952464*^9},ExpressionUUID->"fa836cec-0dc8-47f5-99a0-\
fe3141d14354"],

Cell[BoxData[
 RowBox[{"{", 
  RowBox[{
   RowBox[{"{", 
    RowBox[{
     RowBox[{"{", 
      RowBox[{"p", "\[Rule]", 
       RowBox[{"-", "1.576912461877497`"}]}], "}"}], ",", 
     RowBox[{"{", 
      RowBox[{"p", "\[Rule]", "0.01466306597553314`"}], "}"}], ",", 
     RowBox[{"{", 
      RowBox[{"p", "\[Rule]", "0.31120002552419046`"}], "}"}]}], "}"}], ",", 
   "0.0006000000000000001`", ",", "0.5`", ",", "14"}], "}"}]], "Print",
 CellChangeTimes->{3.7843969706463995`*^9, 3.7843971539647255`*^9, 
  3.784397627601363*^9, 3.7843989133301754`*^9, 3.784399070020345*^9, 
  3.7843994399664755`*^9},ExpressionUUID->"3d8791ef-7de9-4438-91fa-\
52bc1ba5aa0e"],

Cell[BoxData[
 RowBox[{"{", 
  RowBox[{
   RowBox[{"{", 
    RowBox[{
     RowBox[{"{", 
      RowBox[{"p", "\[Rule]", 
       RowBox[{"-", "1.847294041061358`"}]}], "}"}], ",", 
     RowBox[{"{", 
      RowBox[{"p", "\[Rule]", "0.012655561561533843`"}], "}"}], ",", 
     RowBox[{"{", 
      RowBox[{"p", "\[Rule]", "0.33343919906808334`"}], "}"}]}], "}"}], ",", 
   "0.0006000000000000001`", ",", "0.5`", ",", "15"}], "}"}]], "Print",
 CellChangeTimes->{3.7843969706463995`*^9, 3.7843971539647255`*^9, 
  3.784397627601363*^9, 3.7843989133301754`*^9, 3.784399070020345*^9, 
  3.7843994399804444`*^9},ExpressionUUID->"9c6bef1f-fe01-4ead-b1cd-\
2ee81d8a8cef"],

Cell[BoxData[
 RowBox[{"{", 
  RowBox[{
   RowBox[{"{", 
    RowBox[{
     RowBox[{"{", 
      RowBox[{"p", "\[Rule]", 
       RowBox[{"-", "2.1133021116466466`"}]}], "}"}], ",", 
     RowBox[{"{", 
      RowBox[{"p", "\[Rule]", "0.011329649181644731`"}], "}"}], ",", 
     RowBox[{"{", 
      RowBox[{"p", "\[Rule]", "0.3506232719792931`"}], "}"}]}], "}"}], ",", 
   "0.0006000000000000001`", ",", "0.5`", ",", "16"}], "}"}]], "Print",
 CellChangeTimes->{3.7843969706463995`*^9, 3.7843971539647255`*^9, 
  3.784397627601363*^9, 3.7843989133301754`*^9, 3.784399070020345*^9, 
  3.784399439998438*^9},ExpressionUUID->"7fa97170-24cd-48ba-8c81-\
a29c68ef142e"],

Cell[BoxData[
 RowBox[{"{", 
  RowBox[{
   RowBox[{"{", 
    RowBox[{
     RowBox[{"{", 
      RowBox[{"p", "\[Rule]", 
       RowBox[{"-", "2.376268645393256`"}]}], "}"}], ",", 
     RowBox[{"{", 
      RowBox[{"p", "\[Rule]", "0.010387954686938625`"}], "}"}], ",", 
     RowBox[{"{", 
      RowBox[{"p", "\[Rule]", "0.3643815901666414`"}], "}"}]}], "}"}], ",", 
   "0.0006000000000000001`", ",", "0.5`", ",", "17"}], "}"}]], "Print",
 CellChangeTimes->{3.7843969706463995`*^9, 3.7843971539647255`*^9, 
  3.784397627601363*^9, 3.7843989133301754`*^9, 3.784399070020345*^9, 
  3.7843994400194244`*^9},ExpressionUUID->"17c4df48-4e32-46c2-96fe-\
652b88362355"],

Cell[BoxData[
 RowBox[{"{", 
  RowBox[{
   RowBox[{"{", 
    RowBox[{
     RowBox[{"{", 
      RowBox[{"p", "\[Rule]", 
       RowBox[{"-", "2.637019910057017`"}]}], "}"}], ",", 
     RowBox[{"{", 
      RowBox[{"p", "\[Rule]", "0.009684377521475574`"}], "}"}], ",", 
     RowBox[{"{", 
      RowBox[{"p", "\[Rule]", "0.3756865219418974`"}], "}"}]}], "}"}], ",", 
   "0.0006000000000000001`", ",", "0.5`", ",", "18"}], "}"}]], "Print",
 CellChangeTimes->{3.7843969706463995`*^9, 3.7843971539647255`*^9, 
  3.784397627601363*^9, 3.7843989133301754`*^9, 3.784399070020345*^9, 
  3.784399440038415*^9},ExpressionUUID->"9f34ea60-44f2-4d4e-8086-\
eb7fb1535eaa"],

Cell[BoxData[
 RowBox[{"{", 
  RowBox[{
   RowBox[{"{", 
    RowBox[{
     RowBox[{"{", 
      RowBox[{"p", "\[Rule]", 
       RowBox[{"-", "2.896100443499472`"}]}], "}"}], ",", 
     RowBox[{"{", 
      RowBox[{"p", "\[Rule]", "0.009138641185943003`"}], "}"}], ",", 
     RowBox[{"{", 
      RowBox[{"p", "\[Rule]", "0.38516288166591756`"}], "}"}]}], "}"}], ",", 
   "0.0006000000000000001`", ",", "0.5`", ",", "19"}], "}"}]], "Print",
 CellChangeTimes->{3.7843969706463995`*^9, 3.7843971539647255`*^9, 
  3.784397627601363*^9, 3.7843989133301754`*^9, 3.784399070020345*^9, 
  3.7843994400544043`*^9},ExpressionUUID->"09c9b284-2a46-4992-b2be-\
aeb3357ec5f1"],

Cell[BoxData[
 RowBox[{"{", 
  RowBox[{
   RowBox[{"{", 
    RowBox[{
     RowBox[{"{", 
      RowBox[{"p", "\[Rule]", 
       RowBox[{"-", "3.1538859262283583`"}]}], "}"}], ",", 
     RowBox[{"{", 
      RowBox[{"p", "\[Rule]", "0.008702941098971389`"}], "}"}], ",", 
     RowBox[{"{", 
      RowBox[{"p", "\[Rule]", "0.393234154427808`"}], "}"}]}], "}"}], ",", 
   "0.0006000000000000001`", ",", "0.5`", ",", "20"}], "}"}]], "Print",
 CellChangeTimes->{3.7843969706463995`*^9, 3.7843971539647255`*^9, 
  3.784397627601363*^9, 3.7843989133301754`*^9, 3.784399070020345*^9, 
  3.7843994400773916`*^9},ExpressionUUID->"92b0a40b-4e78-4af4-8e6c-\
011103a1db4c"],

Cell[BoxData[
 RowBox[{"{", 
  RowBox[{
   RowBox[{"{", 
    RowBox[{
     RowBox[{"{", 
      RowBox[{"p", "\[Rule]", 
       RowBox[{"-", "3.410645046085959`"}]}], "}"}], ",", 
     RowBox[{"{", 
      RowBox[{"p", "\[Rule]", "0.008347021300258004`"}], "}"}], ",", 
     RowBox[{"{", 
      RowBox[{"p", "\[Rule]", "0.4001992840301546`"}], "}"}]}], "}"}], ",", 
   "0.0006000000000000001`", ",", "0.5`", ",", "21"}], "}"}]], "Print",
 CellChangeTimes->{3.7843969706463995`*^9, 3.7843971539647255`*^9, 
  3.784397627601363*^9, 3.7843989133301754`*^9, 3.784399070020345*^9, 
  3.7843994400993786`*^9},ExpressionUUID->"8a009c11-e0ff-4ca9-afb5-\
d499d9430dfe"],

Cell[BoxData[
 RowBox[{"{", 
  RowBox[{
   RowBox[{"{", 
    RowBox[{
     RowBox[{"{", 
      RowBox[{"p", "\[Rule]", 
       RowBox[{"-", "3.6665756562120517`"}]}], "}"}], ",", 
     RowBox[{"{", 
      RowBox[{"p", "\[Rule]", "0.008050793785331217`"}], "}"}], ",", 
     RowBox[{"{", 
      RowBox[{"p", "\[Rule]", "0.4062762116172063`"}], "}"}]}], "}"}], ",", 
   "0.0006000000000000001`", ",", "0.5`", ",", "22"}], "}"}]], "Print",
 CellChangeTimes->{3.7843969706463995`*^9, 3.7843971539647255`*^9, 
  3.784397627601363*^9, 3.7843989133301754`*^9, 3.784399070020345*^9, 
  3.7843994401193676`*^9},ExpressionUUID->"dd06f225-b891-4553-8ed8-\
1d6917c6de99"],

Cell[BoxData[
 RowBox[{"{", 
  RowBox[{
   RowBox[{"{", 
    RowBox[{
     RowBox[{"{", 
      RowBox[{"p", "\[Rule]", 
       RowBox[{"-", "3.9218270128169834`"}]}], "}"}], ",", 
     RowBox[{"{", 
      RowBox[{"p", "\[Rule]", "0.0078003958928137525`"}], "}"}], ",", 
     RowBox[{"{", 
      RowBox[{"p", "\[Rule]", "0.4116280560606877`"}], "}"}]}], "}"}], ",", 
   "0.0006000000000000001`", ",", "0.5`", ",", "23"}], "}"}]], "Print",
 CellChangeTimes->{3.7843969706463995`*^9, 3.7843971539647255`*^9, 
  3.784397627601363*^9, 3.7843989133301754`*^9, 3.784399070020345*^9, 
  3.7843994401393566`*^9},ExpressionUUID->"a45bede9-4090-4cbb-b3dd-\
ba4dc406a03b"],

Cell[BoxData[
 RowBox[{"{", 
  RowBox[{
   RowBox[{"{", 
    RowBox[{
     RowBox[{"{", 
      RowBox[{"p", "\[Rule]", 
       RowBox[{"-", "4.176514031280921`"}]}], "}"}], ",", 
     RowBox[{"{", 
      RowBox[{"p", "\[Rule]", "0.007585951023664392`"}], "}"}], ",", 
     RowBox[{"{", 
      RowBox[{"p", "\[Rule]", "0.41637960933980683`"}], "}"}]}], "}"}], ",", 
   "0.0006000000000000001`", ",", "0.5`", ",", "24"}], "}"}]], "Print",
 CellChangeTimes->{3.7843969706463995`*^9, 3.7843971539647255`*^9, 
  3.784397627601363*^9, 3.7843989133301754`*^9, 3.784399070020345*^9, 
  3.7843994401573477`*^9},ExpressionUUID->"fd7b0515-6fb1-4897-887c-\
78ff82cc1c23"],

Cell[BoxData[
 RowBox[{"{", 
  RowBox[{
   RowBox[{"{", 
    RowBox[{
     RowBox[{"{", 
      RowBox[{"p", "\[Rule]", 
       RowBox[{"-", "4.430726746449217`"}]}], "}"}], ",", 
     RowBox[{"{", 
      RowBox[{"p", "\[Rule]", "0.007400231460179734`"}], "}"}], ",", 
     RowBox[{"{", 
      RowBox[{"p", "\[Rule]", "0.4206281340176199`"}], "}"}]}], "}"}], ",", 
   "0.0006000000000000001`", ",", "0.5`", ",", "25"}], "}"}]], "Print",
 CellChangeTimes->{3.7843969706463995`*^9, 3.7843971539647255`*^9, 
  3.784397627601363*^9, 3.7843989133301754`*^9, 3.784399070020345*^9, 
  3.7843994401763353`*^9},ExpressionUUID->"444b4ac8-9527-46af-b846-\
7db01b50f106"],

Cell[BoxData[
 RowBox[{"{", 
  RowBox[{
   RowBox[{"{", 
    RowBox[{
     RowBox[{"{", 
      RowBox[{"p", "\[Rule]", 
       RowBox[{"-", "4.684536776628404`"}]}], "}"}], ",", 
     RowBox[{"{", 
      RowBox[{"p", "\[Rule]", "0.007237825824347188`"}], "}"}], ",", 
     RowBox[{"{", 
      RowBox[{"p", "\[Rule]", "0.4244506597786716`"}], "}"}]}], "}"}], ",", 
   "0.0006000000000000001`", ",", "0.5`", ",", "26"}], "}"}]], "Print",
 CellChangeTimes->{3.7843969706463995`*^9, 3.7843971539647255`*^9, 
  3.784397627601363*^9, 3.7843989133301754`*^9, 3.784399070020345*^9, 
  3.784399440195326*^9},ExpressionUUID->"a76f4b7b-91fd-4960-80ea-\
03a183211875"],

Cell[BoxData[
 RowBox[{"{", 
  RowBox[{
   RowBox[{"{", 
    RowBox[{
     RowBox[{"{", 
      RowBox[{"p", "\[Rule]", 
       RowBox[{"-", "4.938001852513158`"}]}], "}"}], ",", 
     RowBox[{"{", 
      RowBox[{"p", "\[Rule]", "0.0070946020653692345`"}], "}"}], ",", 
     RowBox[{"{", 
      RowBox[{"p", "\[Rule]", "0.4279090493684357`"}], "}"}]}], "}"}], ",", 
   "0.0006000000000000001`", ",", "0.5`", ",", "27"}], "}"}]], "Print",
 CellChangeTimes->{3.7843969706463995`*^9, 3.7843971539647255`*^9, 
  3.784397627601363*^9, 3.7843989133301754`*^9, 3.784399070020345*^9, 
  3.784399440215314*^9},ExpressionUUID->"e923f5c0-fb55-4b88-a211-\
fadc485db79c"],

Cell[BoxData[
 RowBox[{"{", 
  RowBox[{
   RowBox[{"{", 
    RowBox[{
     RowBox[{"{", 
      RowBox[{"p", "\[Rule]", 
       RowBox[{"-", "5.191169060279249`"}]}], "}"}], ",", 
     RowBox[{"{", 
      RowBox[{"p", "\[Rule]", "0.006967350389040625`"}], "}"}], ",", 
     RowBox[{"{", 
      RowBox[{"p", "\[Rule]", "0.4310535987568881`"}], "}"}]}], "}"}], ",", 
   "0.0006000000000000001`", ",", "0.5`", ",", "28"}], "}"}]], "Print",
 CellChangeTimes->{3.7843969706463995`*^9, 3.7843971539647255`*^9, 
  3.784397627601363*^9, 3.7843989133301754`*^9, 3.784399070020345*^9, 
  3.784399440235303*^9},ExpressionUUID->"ac3355e5-f070-4752-abb5-\
5333157bb1e9"],

Cell[BoxData[
 RowBox[{"{", 
  RowBox[{
   RowBox[{"{", 
    RowBox[{
     RowBox[{"{", 
      RowBox[{"p", "\[Rule]", 
       RowBox[{"-", "5.444077208794345`"}]}], "}"}], ",", 
     RowBox[{"{", 
      RowBox[{"p", "\[Rule]", "0.006853539487783269`"}], "}"}], ",", 
     RowBox[{"{", 
      RowBox[{"p", "\[Rule]", "0.4339256481192742`"}], "}"}]}], "}"}], ",", 
   "0.0006000000000000001`", ",", "0.5`", ",", "29"}], "}"}]], "Print",
 CellChangeTimes->{3.7843969706463995`*^9, 3.7843971539647255`*^9, 
  3.784397627601363*^9, 3.7843989133301754`*^9, 3.784399070020345*^9, 
  3.7843994402532926`*^9},ExpressionUUID->"62a9eb92-4b15-4c17-a1b0-\
e25ed49d0645"],

Cell[BoxData[
 RowBox[{"{", 
  RowBox[{
   RowBox[{"{", 
    RowBox[{
     RowBox[{"{", 
      RowBox[{"p", "\[Rule]", 
       RowBox[{"-", "5.696758587045319`"}]}], "}"}], ",", 
     RowBox[{"{", 
      RowBox[{"p", "\[Rule]", "0.006751146225623833`"}], "}"}], ",", 
     RowBox[{"{", 
      RowBox[{"p", "\[Rule]", "0.4365595095784402`"}], "}"}]}], "}"}], ",", 
   "0.0006000000000000001`", ",", "0.5`", ",", "30"}], "}"}]], "Print",
 CellChangeTimes->{3.7843969706463995`*^9, 3.7843971539647255`*^9, 
  3.784397627601363*^9, 3.7843989133301754`*^9, 3.784399070020345*^9, 
  3.7843994402662907`*^9},ExpressionUUID->"9c73df06-2e44-4c50-9303-\
b9e2b138bdc1"],

Cell[BoxData[
 RowBox[{"{", 
  RowBox[{
   RowBox[{"{", 
    RowBox[{
     RowBox[{"{", 
      RowBox[{"p", "\[Rule]", 
       RowBox[{"-", "5.949240288751535`"}]}], "}"}], ",", 
     RowBox[{"{", 
      RowBox[{"p", "\[Rule]", "0.006658534184506784`"}], "}"}], ",", 
     RowBox[{"{", 
      RowBox[{"p", "\[Rule]", "0.43898391327180575`"}], "}"}]}], "}"}], ",", 
   "0.0006000000000000001`", ",", "0.5`", ",", "31"}], "}"}]], "Print",
 CellChangeTimes->{3.7843969706463995`*^9, 3.7843971539647255`*^9, 
  3.784397627601363*^9, 3.7843989133301754`*^9, 3.784399070020345*^9, 
  3.7843994402792807`*^9},ExpressionUUID->"4ccbe911-3c81-43f8-957f-\
5999820d1605"],

Cell[BoxData[
 RowBox[{"{", 
  RowBox[{
   RowBox[{"{", 
    RowBox[{
     RowBox[{"{", 
      RowBox[{"p", "\[Rule]", 
       RowBox[{"-", "6.201545224422783`"}]}], "}"}], ",", 
     RowBox[{"{", 
      RowBox[{"p", "\[Rule]", "0.006574365461123778`"}], "}"}], ",", 
     RowBox[{"{", 
      RowBox[{"p", "\[Rule]", "0.4412231076124682`"}], "}"}]}], "}"}], ",", 
   "0.0006000000000000001`", ",", "0.5`", ",", "32"}], "}"}]], "Print",
 CellChangeTimes->{3.7843969706463995`*^9, 3.7843971539647255`*^9, 
  3.784397627601363*^9, 3.7843989133301754`*^9, 3.784399070020345*^9, 
  3.7843994402912726`*^9},ExpressionUUID->"5a3958fa-fbb8-47ce-ada4-\
f41f46ec33dc"],

Cell[BoxData[
 RowBox[{"{", 
  RowBox[{
   RowBox[{"{", 
    RowBox[{
     RowBox[{"{", 
      RowBox[{"p", "\[Rule]", 
       RowBox[{"-", "6.453692904173795`"}]}], "}"}], ",", 
     RowBox[{"{", 
      RowBox[{"p", "\[Rule]", "0.006497535555668411`"}], "}"}], ",", 
     RowBox[{"{", 
      RowBox[{"p", "\[Rule]", "0.4432977072149678`"}], "}"}]}], "}"}], ",", 
   "0.0006000000000000001`", ",", "0.5`", ",", "33"}], "}"}]], "Print",
 CellChangeTimes->{3.7843969706463995`*^9, 3.7843971539647255`*^9, 
  3.784397627601363*^9, 3.7843989133301754`*^9, 3.784399070020345*^9, 
  3.7843994403042636`*^9},ExpressionUUID->"e6b08e76-331e-4d7a-858c-\
0d46914f7c01"],

Cell[BoxData[
 RowBox[{"{", 
  RowBox[{
   RowBox[{"{", 
    RowBox[{
     RowBox[{"{", 
      RowBox[{"p", "\[Rule]", 
       RowBox[{"-", "6.705700050021916`"}]}], "}"}], ",", 
     RowBox[{"{", 
      RowBox[{"p", "\[Rule]", "0.006427124593149124`"}], "}"}], ",", 
     RowBox[{"{", 
      RowBox[{"p", "\[Rule]", "0.445225353971641`"}], "}"}]}], "}"}], ",", 
   "0.0006000000000000001`", ",", "0.5`", ",", "34"}], "}"}]], "Print",
 CellChangeTimes->{3.7843969706463995`*^9, 3.7843971539647255`*^9, 
  3.784397627601363*^9, 3.7843989133301754`*^9, 3.784399070020345*^9, 
  3.784399440318256*^9},ExpressionUUID->"c030207f-da1c-44dc-9d85-\
dcb0c111a393"],

Cell[BoxData[
 RowBox[{"{", 
  RowBox[{
   RowBox[{"{", 
    RowBox[{
     RowBox[{"{", 
      RowBox[{"p", "\[Rule]", 
       RowBox[{"-", "6.957581079719721`"}]}], "}"}], ",", 
     RowBox[{"{", 
      RowBox[{"p", "\[Rule]", "0.006362360288688279`"}], "}"}], ",", 
     RowBox[{"{", 
      RowBox[{"p", "\[Rule]", "0.4470212379199392`"}], "}"}]}], "}"}], ",", 
   "0.0006000000000000001`", ",", "0.5`", ",", "35"}], "}"}]], "Print",
 CellChangeTimes->{3.7843969706463995`*^9, 3.7843971539647255`*^9, 
  3.784397627601363*^9, 3.7843989133301754`*^9, 3.784399070020345*^9, 
  3.7843994403322496`*^9},ExpressionUUID->"a0cf6428-fe2d-45be-83df-\
dcc70ade95e7"],

Cell[BoxData[
 RowBox[{"{", 
  RowBox[{
   RowBox[{"{", 
    RowBox[{
     RowBox[{"{", 
      RowBox[{"p", "\[Rule]", 
       RowBox[{"-", "7.209348492667808`"}]}], "}"}], ",", 
     RowBox[{"{", 
      RowBox[{"p", "\[Rule]", "0.0063025894848902165`"}], "}"}], ",", 
     RowBox[{"{", 
      RowBox[{"p", "\[Rule]", "0.4486985116178569`"}], "}"}]}], "}"}], ",", 
   "0.0006000000000000001`", ",", "0.5`", ",", "36"}], "}"}]], "Print",
 CellChangeTimes->{3.7843969706463995`*^9, 3.7843971539647255`*^9, 
  3.784397627601363*^9, 3.7843989133301754`*^9, 3.784399070020345*^9, 
  3.7843994403452406`*^9},ExpressionUUID->"2f7a9f4c-6a98-4ccc-8175-\
991e86ddc5d1"],

Cell[BoxData[
 RowBox[{"{", 
  RowBox[{
   RowBox[{"{", 
    RowBox[{
     RowBox[{"{", 
      RowBox[{"p", "\[Rule]", 
       RowBox[{"-", "7.461013180386823`"}]}], "}"}], ",", 
     RowBox[{"{", 
      RowBox[{"p", "\[Rule]", "0.0062472560321940665`"}], "}"}], ",", 
     RowBox[{"{", 
      RowBox[{"p", "\[Rule]", "0.4502686227356006`"}], "}"}]}], "}"}], ",", 
   "0.0006000000000000001`", ",", "0.5`", ",", "37"}], "}"}]], "Print",
 CellChangeTimes->{3.7843969706463995`*^9, 3.7843971539647255`*^9, 
  3.784397627601363*^9, 3.7843989133301754`*^9, 3.784399070020345*^9, 
  3.7843994403582354`*^9},ExpressionUUID->"51fa8fc8-264a-4ec4-9429-\
e9fb4965d8ec"],

Cell[BoxData[
 RowBox[{"{", 
  RowBox[{
   RowBox[{"{", 
    RowBox[{
     RowBox[{"{", 
      RowBox[{"p", "\[Rule]", 
       RowBox[{"-", "7.712584678291322`"}]}], "}"}], ",", 
     RowBox[{"{", 
      RowBox[{"p", "\[Rule]", "0.0061958834219353045`"}], "}"}], ",", 
     RowBox[{"{", 
      RowBox[{"p", "\[Rule]", "0.4517415831963905`"}], "}"}]}], "}"}], ",", 
   "0.0006000000000000001`", ",", "0.5`", ",", "38"}], "}"}]], "Print",
 CellChangeTimes->{3.7843969706463995`*^9, 3.7843971539647255`*^9, 
  3.784397627601363*^9, 3.7843989133301754`*^9, 3.784399070020345*^9, 
  3.7843994403722267`*^9},ExpressionUUID->"6170a77f-44d5-41c3-acaf-\
bdf59a545b10"],

Cell[BoxData[
 RowBox[{"{", 
  RowBox[{
   RowBox[{"{", 
    RowBox[{
     RowBox[{"{", 
      RowBox[{"p", "\[Rule]", 
       RowBox[{"-", "7.9640713713741835`"}]}], "}"}], ",", 
     RowBox[{"{", 
      RowBox[{"p", "\[Rule]", "0.006148061021795849`"}], "}"}], ",", 
     RowBox[{"{", 
      RowBox[{"p", "\[Rule]", "0.453126188625424`"}], "}"}]}], "}"}], ",", 
   "0.0006000000000000001`", ",", "0.5`", ",", "39"}], "}"}]], "Print",
 CellChangeTimes->{3.7843969706463995`*^9, 3.7843971539647255`*^9, 
  3.784397627601363*^9, 3.7843989133301754`*^9, 3.784399070020345*^9, 
  3.7843994403862195`*^9},ExpressionUUID->"e02d561b-3d03-43b0-98f8-\
762e556ff94e"],

Cell[BoxData[
 RowBox[{"{", 
  RowBox[{
   RowBox[{"{", 
    RowBox[{
     RowBox[{"{", 
      RowBox[{"p", "\[Rule]", 
       RowBox[{"-", "8.215480663394667`"}]}], "}"}], ",", 
     RowBox[{"{", 
      RowBox[{"p", "\[Rule]", "0.006103433070911581`"}], "}"}], ",", 
     RowBox[{"{", 
      RowBox[{"p", "\[Rule]", "0.4544301985428242`"}], "}"}]}], "}"}], ",", 
   "0.0006000000000000001`", ",", "0.5`", ",", "40"}], "}"}]], "Print",
 CellChangeTimes->{3.7843969706463995`*^9, 3.7843971539647255`*^9, 
  3.784397627601363*^9, 3.7843989133301754`*^9, 3.784399070020345*^9, 
  3.784399440399211*^9},ExpressionUUID->"2e607d33-fadf-482d-9cf1-\
b93ffda0af29"],

Cell[BoxData[
 RowBox[{"{", 
  RowBox[{
   RowBox[{"{", 
    RowBox[{"{", 
     RowBox[{"p", "\[Rule]", 
      RowBox[{"-", "0.0007047470543113065`"}]}], "}"}], "}"}], ",", 
   "0.0006000000000000001`", ",", "0.6`", ",", "3"}], "}"}]], "Print",
 CellChangeTimes->{3.7843969706463995`*^9, 3.7843971539647255`*^9, 
  3.784397627601363*^9, 3.7843989133301754`*^9, 3.784399070020345*^9, 
  3.784399440412205*^9},ExpressionUUID->"d3ca9843-8136-454a-9ddf-\
c6d6296636d6"],

Cell[BoxData[
 RowBox[{"{", 
  RowBox[{
   RowBox[{"{", 
    RowBox[{"{", 
     RowBox[{"p", "\[Rule]", 
      RowBox[{"-", "0.0017105973177304972`"}]}], "}"}], "}"}], ",", 
   "0.0006000000000000001`", ",", "0.6`", ",", "4"}], "}"}]], "Print",
 CellChangeTimes->{3.7843969706463995`*^9, 3.7843971539647255`*^9, 
  3.784397627601363*^9, 3.7843989133301754`*^9, 3.784399070020345*^9, 
  3.784399440423199*^9},ExpressionUUID->"92135561-22db-4640-9cb8-\
76599f07d81a"],

Cell[BoxData[
 RowBox[{"{", 
  RowBox[{
   RowBox[{"{", 
    RowBox[{"{", 
     RowBox[{"p", "\[Rule]", 
      RowBox[{"-", "0.0032632415114526177`"}]}], "}"}], "}"}], ",", 
   "0.0006000000000000001`", ",", "0.6`", ",", "5"}], "}"}]], "Print",
 CellChangeTimes->{3.7843969706463995`*^9, 3.7843971539647255`*^9, 
  3.784397627601363*^9, 3.7843989133301754`*^9, 3.784399070020345*^9, 
  3.7843994404361906`*^9},ExpressionUUID->"b7ead1e2-ddfd-4e3c-8d1f-\
271771223cfa"],

Cell[BoxData[
 RowBox[{"{", 
  RowBox[{
   RowBox[{"{", 
    RowBox[{"{", 
     RowBox[{"p", "\[Rule]", 
      RowBox[{"-", "0.00597625732722843`"}]}], "}"}], "}"}], ",", 
   "0.0006000000000000001`", ",", "0.6`", ",", "6"}], "}"}]], "Print",
 CellChangeTimes->{3.7843969706463995`*^9, 3.7843971539647255`*^9, 
  3.784397627601363*^9, 3.7843989133301754`*^9, 3.784399070020345*^9, 
  3.784399440448186*^9},ExpressionUUID->"f88ef1bd-0ca1-4883-add0-\
6ba8c8cf00fc"],

Cell[BoxData[
 RowBox[{"{", 
  RowBox[{
   RowBox[{"{", 
    RowBox[{"{", 
     RowBox[{"p", "\[Rule]", 
      RowBox[{"-", "0.011935701487354665`"}]}], "}"}], "}"}], ",", 
   "0.0006000000000000001`", ",", "0.6`", ",", "7"}], "}"}]], "Print",
 CellChangeTimes->{3.7843969706463995`*^9, 3.7843971539647255`*^9, 
  3.784397627601363*^9, 3.7843989133301754`*^9, 3.784399070020345*^9, 
  3.7843994404631767`*^9},ExpressionUUID->"0d7396b3-deb7-4c90-a7da-\
c29286866ea6"],

Cell[BoxData[
 RowBox[{"{", 
  RowBox[{
   RowBox[{"{", 
    RowBox[{"{", 
     RowBox[{"p", "\[Rule]", 
      RowBox[{"-", "0.035802792008329885`"}]}], "}"}], "}"}], ",", 
   "0.0006000000000000001`", ",", "0.6`", ",", "8"}], "}"}]], "Print",
 CellChangeTimes->{3.7843969706463995`*^9, 3.7843971539647255`*^9, 
  3.784397627601363*^9, 3.7843989133301754`*^9, 3.784399070020345*^9, 
  3.7843994404801664`*^9},ExpressionUUID->"14e1326d-97fc-4cb6-aba2-\
7cf23a6d3bff"],

Cell[BoxData[
 RowBox[{"{", 
  RowBox[{
   RowBox[{"{", 
    RowBox[{"{", 
     RowBox[{"p", "\[Rule]", 
      RowBox[{"-", "0.3357903093493067`"}]}], "}"}], "}"}], ",", 
   "0.0006000000000000001`", ",", "0.6`", ",", "9"}], "}"}]], "Print",
 CellChangeTimes->{3.7843969706463995`*^9, 3.7843971539647255`*^9, 
  3.784397627601363*^9, 3.7843989133301754`*^9, 3.784399070020345*^9, 
  3.7843994404961557`*^9},ExpressionUUID->"6e9d1e8d-f37c-41e8-ade6-\
a7cde9d1142e"],

Cell[BoxData[
 RowBox[{"{", 
  RowBox[{
   RowBox[{"{", 
    RowBox[{
     RowBox[{"{", 
      RowBox[{"p", "\[Rule]", 
       RowBox[{"-", "0.6791051699658802`"}]}], "}"}], ",", 
     RowBox[{"{", 
      RowBox[{"p", "\[Rule]", "0.024831890033432526`"}], "}"}], ",", 
     RowBox[{"{", 
      RowBox[{"p", "\[Rule]", "0.2370569430678998`"}], "}"}]}], "}"}], ",", 
   "0.0006000000000000001`", ",", "0.6`", ",", "10"}], "}"}]], "Print",
 CellChangeTimes->{3.7843969706463995`*^9, 3.7843971539647255`*^9, 
  3.784397627601363*^9, 3.7843989133301754`*^9, 3.784399070020345*^9, 
  3.784399440509152*^9},ExpressionUUID->"2e697a59-e038-4cb5-87c1-\
294dba7bb1b8"],

Cell[BoxData[
 RowBox[{"{", 
  RowBox[{
   RowBox[{"{", 
    RowBox[{
     RowBox[{"{", 
      RowBox[{"p", "\[Rule]", 
       RowBox[{"-", "0.9768288781217326`"}]}], "}"}], ",", 
     RowBox[{"{", 
      RowBox[{"p", "\[Rule]", "0.01567090066143682`"}], "}"}], ",", 
     RowBox[{"{", 
      RowBox[{"p", "\[Rule]", "0.29379173054178015`"}], "}"}]}], "}"}], ",", 
   "0.0006000000000000001`", ",", "0.6`", ",", "11"}], "}"}]], "Print",
 CellChangeTimes->{3.7843969706463995`*^9, 3.7843971539647255`*^9, 
  3.784397627601363*^9, 3.7843989133301754`*^9, 3.784399070020345*^9, 
  3.7843994405241404`*^9},ExpressionUUID->"2e92d2be-af88-480c-950a-\
0b4b7b373e89"],

Cell[BoxData[
 RowBox[{"{", 
  RowBox[{
   RowBox[{"{", 
    RowBox[{
     RowBox[{"{", 
      RowBox[{"p", "\[Rule]", 
       RowBox[{"-", "1.2574104656424614`"}]}], "}"}], ",", 
     RowBox[{"{", 
      RowBox[{"p", "\[Rule]", "0.012124489841481765`"}], "}"}], ",", 
     RowBox[{"{", 
      RowBox[{"p", "\[Rule]", "0.32776981882849654`"}], "}"}]}], "}"}], ",", 
   "0.0006000000000000001`", ",", "0.6`", ",", "12"}], "}"}]], "Print",
 CellChangeTimes->{3.7843969706463995`*^9, 3.7843971539647255`*^9, 
  3.784397627601363*^9, 3.7843989133301754`*^9, 3.784399070020345*^9, 
  3.784399440541151*^9},ExpressionUUID->"373d8db4-7cdd-4952-966d-\
4c7e1139954b"],

Cell[BoxData[
 RowBox[{"{", 
  RowBox[{
   RowBox[{"{", 
    RowBox[{
     RowBox[{"{", 
      RowBox[{"p", "\[Rule]", 
       RowBox[{"-", "1.5291334339148797`"}]}], "}"}], ",", 
     RowBox[{"{", 
      RowBox[{"p", "\[Rule]", "0.010234379313394965`"}], "}"}], ",", 
     RowBox[{"{", 
      RowBox[{"p", "\[Rule]", "0.3512329875750339`"}], "}"}]}], "}"}], ",", 
   "0.0006000000000000001`", ",", "0.6`", ",", "13"}], "}"}]], "Print",
 CellChangeTimes->{3.7843969706463995`*^9, 3.7843971539647255`*^9, 
  3.784397627601363*^9, 3.7843989133301754`*^9, 3.784399070020345*^9, 
  3.784399440556125*^9},ExpressionUUID->"6990f6cf-386a-4949-b1e5-\
2136237b2fbf"],

Cell[BoxData[
 RowBox[{"{", 
  RowBox[{
   RowBox[{"{", 
    RowBox[{
     RowBox[{"{", 
      RowBox[{"p", "\[Rule]", 
       RowBox[{"-", "1.795532077133697`"}]}], "}"}], ",", 
     RowBox[{"{", 
      RowBox[{"p", "\[Rule]", "0.00905888712186159`"}], "}"}], ",", 
     RowBox[{"{", 
      RowBox[{"p", "\[Rule]", "0.36865721293141684`"}], "}"}]}], "}"}], ",", 
   "0.0006000000000000001`", ",", "0.6`", ",", "14"}], "}"}]], "Print",
 CellChangeTimes->{3.7843969706463995`*^9, 3.7843971539647255`*^9, 
  3.784397627601363*^9, 3.7843989133301754`*^9, 3.784399070020345*^9, 
  3.784399440572115*^9},ExpressionUUID->"2c34a6a6-74c3-4832-a01b-\
8214fce2c8d4"],

Cell[BoxData[
 RowBox[{"{", 
  RowBox[{
   RowBox[{"{", 
    RowBox[{
     RowBox[{"{", 
      RowBox[{"p", "\[Rule]", 
       RowBox[{"-", "2.0584296424940627`"}]}], "}"}], ",", 
     RowBox[{"{", 
      RowBox[{"p", "\[Rule]", "0.008256925912959675`"}], "}"}], ",", 
     RowBox[{"{", 
      RowBox[{"p", "\[Rule]", "0.38220682944671713`"}], "}"}]}], "}"}], ",", 
   "0.0006000000000000001`", ",", "0.6`", ",", "15"}], "}"}]], "Print",
 CellChangeTimes->{3.7843969706463995`*^9, 3.7843971539647255`*^9, 
  3.784397627601363*^9, 3.7843989133301754`*^9, 3.784399070020345*^9, 
  3.7843994405871067`*^9},ExpressionUUID->"cb33eb36-e860-44b0-9428-\
587083ea933d"],

Cell[BoxData[
 RowBox[{"{", 
  RowBox[{
   RowBox[{"{", 
    RowBox[{
     RowBox[{"{", 
      RowBox[{"p", "\[Rule]", 
       RowBox[{"-", "2.3188813502917536`"}]}], "}"}], ",", 
     RowBox[{"{", 
      RowBox[{"p", "\[Rule]", "0.007674784121912551`"}], "}"}], ",", 
     RowBox[{"{", 
      RowBox[{"p", "\[Rule]", "0.3930907689814872`"}], "}"}]}], "}"}], ",", 
   "0.0006000000000000001`", ",", "0.6`", ",", "16"}], "}"}]], "Print",
 CellChangeTimes->{3.7843969706463995`*^9, 3.7843971539647255`*^9, 
  3.784397627601363*^9, 3.7843989133301754`*^9, 3.784399070020345*^9, 
  3.7843994406030965`*^9},ExpressionUUID->"847c985c-383d-4d01-a083-\
179d24370ca4"],

Cell[BoxData[
 RowBox[{"{", 
  RowBox[{
   RowBox[{"{", 
    RowBox[{
     RowBox[{"{", 
      RowBox[{"p", "\[Rule]", 
       RowBox[{"-", "2.577547560768625`"}]}], "}"}], ",", 
     RowBox[{"{", 
      RowBox[{"p", "\[Rule]", "0.007232945459652158`"}], "}"}], ",", 
     RowBox[{"{", 
      RowBox[{"p", "\[Rule]", "0.40204890806665156`"}], "}"}]}], "}"}], ",", 
   "0.0006000000000000001`", ",", "0.6`", ",", "17"}], "}"}]], "Print",
 CellChangeTimes->{3.7843969706463995`*^9, 3.7843971539647255`*^9, 
  3.784397627601363*^9, 3.7843989133301754`*^9, 3.784399070020345*^9, 
  3.784399440619089*^9},ExpressionUUID->"1867d66d-9c80-4af7-b1bc-\
78a08aefd2dc"],

Cell[BoxData[
 RowBox[{"{", 
  RowBox[{
   RowBox[{"{", 
    RowBox[{
     RowBox[{"{", 
      RowBox[{"p", "\[Rule]", 
       RowBox[{"-", "2.834865781919483`"}]}], "}"}], ",", 
     RowBox[{"{", 
      RowBox[{"p", "\[Rule]", "0.006886129302217132`"}], "}"}], ",", 
     RowBox[{"{", 
      RowBox[{"p", "\[Rule]", "0.40956403532097696`"}], "}"}]}], "}"}], ",", 
   "0.0006000000000000001`", ",", "0.6`", ",", "18"}], "}"}]], "Print",
 CellChangeTimes->{3.7843969706463995`*^9, 3.7843971539647255`*^9, 
  3.784397627601363*^9, 3.7843989133301754`*^9, 3.784399070020345*^9, 
  3.7843994406350803`*^9},ExpressionUUID->"516af755-9a4b-4015-aff6-\
c5c51952ffde"],

Cell[BoxData[
 RowBox[{"{", 
  RowBox[{
   RowBox[{"{", 
    RowBox[{
     RowBox[{"{", 
      RowBox[{"p", "\[Rule]", 
       RowBox[{"-", "3.091138823827489`"}]}], "}"}], ",", 
     RowBox[{"{", 
      RowBox[{"p", "\[Rule]", "0.006606651679386023`"}], "}"}], ",", 
     RowBox[{"{", 
      RowBox[{"p", "\[Rule]", "0.4159666447978462`"}], "}"}]}], "}"}], ",", 
   "0.0006000000000000001`", ",", "0.6`", ",", "19"}], "}"}]], "Print",
 CellChangeTimes->{3.7843969706463995`*^9, 3.7843971539647255`*^9, 
  3.784397627601363*^9, 3.7843989133301754`*^9, 3.784399070020345*^9, 
  3.78439944065007*^9},ExpressionUUID->"01ef4b38-da80-4495-a1b0-a913d7cdafa5"],

Cell[BoxData[
 RowBox[{"{", 
  RowBox[{
   RowBox[{"{", 
    RowBox[{
     RowBox[{"{", 
      RowBox[{"p", "\[Rule]", 
       RowBox[{"-", "3.346583669515038`"}]}], "}"}], ",", 
     RowBox[{"{", 
      RowBox[{"p", "\[Rule]", "0.006376632672977708`"}], "}"}], ",", 
     RowBox[{"{", 
      RowBox[{"p", "\[Rule]", "0.4214915994378359`"}], "}"}]}], "}"}], ",", 
   "0.0006000000000000001`", ",", "0.6`", ",", "20"}], "}"}]], "Print",
 CellChangeTimes->{3.7843969706463995`*^9, 3.7843971539647255`*^9, 
  3.784397627601363*^9, 3.7843989133301754`*^9, 3.784399070020345*^9, 
  3.784399440666071*^9},ExpressionUUID->"ee76af68-818c-4020-8f55-\
6a78b55e01be"],

Cell[BoxData[
 RowBox[{"{", 
  RowBox[{
   RowBox[{"{", 
    RowBox[{
     RowBox[{"{", 
      RowBox[{"p", "\[Rule]", 
       RowBox[{"-", "3.6013602664783995`"}]}], "}"}], ",", 
     RowBox[{"{", 
      RowBox[{"p", "\[Rule]", "0.006184008681060919`"}], "}"}], ",", 
     RowBox[{"{", 
      RowBox[{"p", "\[Rule]", "0.42631091033914686`"}], "}"}]}], "}"}], ",", 
   "0.0006000000000000001`", ",", "0.6`", ",", "21"}], "}"}]], "Print",
 CellChangeTimes->{3.7843969706463995`*^9, 3.7843971539647255`*^9, 
  3.784397627601363*^9, 3.7843989133301754`*^9, 3.784399070020345*^9, 
  3.784399440681054*^9},ExpressionUUID->"f552971a-45fb-432d-9b59-\
d344002646fc"],

Cell[BoxData[
 RowBox[{"{", 
  RowBox[{
   RowBox[{"{", 
    RowBox[{
     RowBox[{"{", 
      RowBox[{"p", "\[Rule]", 
       RowBox[{"-", "3.855589334201872`"}]}], "}"}], ",", 
     RowBox[{"{", 
      RowBox[{"p", "\[Rule]", "0.006020344916219325`"}], "}"}], ",", 
     RowBox[{"{", 
      RowBox[{"p", "\[Rule]", "0.4305537317734933`"}], "}"}]}], "}"}], ",", 
   "0.0006000000000000001`", ",", "0.6`", ",", "22"}], "}"}]], "Print",
 CellChangeTimes->{3.7843969706463995`*^9, 3.7843971539647255`*^9, 
  3.784397627601363*^9, 3.7843989133301754`*^9, 3.784399070020345*^9, 
  3.7843994406960464`*^9},ExpressionUUID->"6852104f-a645-4248-a857-\
7fd0a1bbbc88"],

Cell[BoxData[
 RowBox[{"{", 
  RowBox[{
   RowBox[{"{", 
    RowBox[{
     RowBox[{"{", 
      RowBox[{"p", "\[Rule]", 
       RowBox[{"-", "4.10936382635285`"}]}], "}"}], ",", 
     RowBox[{"{", 
      RowBox[{"p", "\[Rule]", "0.005879566213836132`"}], "}"}], ",", 
     RowBox[{"{", 
      RowBox[{"p", "\[Rule]", "0.4343190925728875`"}], "}"}]}], "}"}], ",", 
   "0.0006000000000000001`", ",", "0.6`", ",", "23"}], "}"}]], "Print",
 CellChangeTimes->{3.7843969706463995`*^9, 3.7843971539647255`*^9, 
  3.784397627601363*^9, 3.7843989133301754`*^9, 3.784399070020345*^9, 
  3.7843994407090373`*^9},ExpressionUUID->"8d735e40-955e-4305-987f-\
551bfe72931a"],

Cell[BoxData[
 RowBox[{"{", 
  RowBox[{
   RowBox[{"{", 
    RowBox[{
     RowBox[{"{", 
      RowBox[{"p", "\[Rule]", 
       RowBox[{"-", "4.362756559123913`"}]}], "}"}], ",", 
     RowBox[{"{", 
      RowBox[{"p", "\[Rule]", "0.005757185755938488`"}], "}"}], ",", 
     RowBox[{"{", 
      RowBox[{"p", "\[Rule]", "0.4376842957478799`"}], "}"}]}], "}"}], ",", 
   "0.0006000000000000001`", ",", "0.6`", ",", "24"}], "}"}]], "Print",
 CellChangeTimes->{3.7843969706463995`*^9, 3.7843971539647255`*^9, 
  3.784397627601363*^9, 3.7843989133301754`*^9, 3.784399070020345*^9, 
  3.7843994407220306`*^9},ExpressionUUID->"a3b02f55-bb39-4e61-9934-\
0da98bb3d07a"],

Cell[BoxData[
 RowBox[{"{", 
  RowBox[{
   RowBox[{"{", 
    RowBox[{
     RowBox[{"{", 
      RowBox[{"p", "\[Rule]", 
       RowBox[{"-", "4.61582543426686`"}]}], "}"}], ",", 
     RowBox[{"{", 
      RowBox[{"p", "\[Rule]", "0.005649817782465411`"}], "}"}], ",", 
     RowBox[{"{", 
      RowBox[{"p", "\[Rule]", "0.44071062881033213`"}], "}"}]}], "}"}], ",", 
   "0.0006000000000000001`", ",", "0.6`", ",", "25"}], "}"}]], "Print",
 CellChangeTimes->{3.7843969706463995`*^9, 3.7843971539647255`*^9, 
  3.784397627601363*^9, 3.7843989133301754`*^9, 3.784399070020345*^9, 
  3.7843994407340236`*^9},ExpressionUUID->"63f6d057-0a59-409a-8204-\
4418fc2040a7"],

Cell[BoxData[
 RowBox[{"{", 
  RowBox[{
   RowBox[{"{", 
    RowBox[{
     RowBox[{"{", 
      RowBox[{"p", "\[Rule]", 
       RowBox[{"-", "4.868617103848389`"}]}], "}"}], ",", 
     RowBox[{"{", 
      RowBox[{"p", "\[Rule]", "0.00555485934036785`"}], "}"}], ",", 
     RowBox[{"{", 
      RowBox[{"p", "\[Rule]", "0.44344734677999137`"}], "}"}]}], "}"}], ",", 
   "0.0006000000000000001`", ",", "0.6`", ",", "26"}], "}"}]], "Print",
 CellChangeTimes->{3.7843969706463995`*^9, 3.7843971539647255`*^9, 
  3.784397627601363*^9, 3.7843989133301754`*^9, 3.784399070020345*^9, 
  3.784399440747017*^9},ExpressionUUID->"c370fc7d-4f73-43b7-8eb1-\
3a5859ebb409"],

Cell[BoxData[
 RowBox[{"{", 
  RowBox[{
   RowBox[{"{", 
    RowBox[{
     RowBox[{"{", 
      RowBox[{"p", "\[Rule]", 
       RowBox[{"-", "5.121169597101106`"}]}], "}"}], ",", 
     RowBox[{"{", 
      RowBox[{"p", "\[Rule]", "0.005470276393242665`"}], "}"}], ",", 
     RowBox[{"{", 
      RowBox[{"p", "\[Rule]", "0.44593451292586656`"}], "}"}]}], "}"}], ",", 
   "0.0006000000000000001`", ",", "0.6`", ",", "27"}], "}"}]], "Print",
 CellChangeTimes->{3.7843969706463995`*^9, 3.7843971539647255`*^9, 
  3.784397627601363*^9, 3.7843989133301754`*^9, 3.784399070020345*^9, 
  3.7843994407590103`*^9},ExpressionUUID->"28d9e768-b517-4f24-95b7-\
fcb94570d54e"],

Cell[BoxData[
 RowBox[{"{", 
  RowBox[{
   RowBox[{"{", 
    RowBox[{
     RowBox[{"{", 
      RowBox[{"p", "\[Rule]", 
       RowBox[{"-", "5.373514239031721`"}]}], "}"}], ",", 
     RowBox[{"{", 
      RowBox[{"p", "\[Rule]", "0.005394456432422821`"}], "}"}], ",", 
     RowBox[{"{", 
      RowBox[{"p", "\[Rule]", "0.4482050647633326`"}], "}"}]}], "}"}], ",", 
   "0.0006000000000000001`", ",", "0.6`", ",", "28"}], "}"}]], "Print",
 CellChangeTimes->{3.7843969706463995`*^9, 3.7843971539647255`*^9, 
  3.784397627601363*^9, 3.7843989133301754`*^9, 3.784399070020345*^9, 
  3.7843994407710037`*^9},ExpressionUUID->"b3a5a13e-ffa4-4087-9b7b-\
e74b5fb85b6b"],

Cell[BoxData[
 RowBox[{"{", 
  RowBox[{
   RowBox[{"{", 
    RowBox[{
     RowBox[{"{", 
      RowBox[{"p", "\[Rule]", 
       RowBox[{"-", "5.625677075316345`"}]}], "}"}], ",", 
     RowBox[{"{", 
      RowBox[{"p", "\[Rule]", "0.005326104654260635`"}], "}"}], ",", 
     RowBox[{"{", 
      RowBox[{"p", "\[Rule]", "0.45028634277215107`"}], "}"}]}], "}"}], ",", 
   "0.0006000000000000001`", ",", "0.6`", ",", "29"}], "}"}]], "Print",
 CellChangeTimes->{3.7843969706463995`*^9, 3.7843971539647255`*^9, 
  3.784397627601363*^9, 3.7843989133301754`*^9, 3.784399070020345*^9, 
  3.784399440782997*^9},ExpressionUUID->"ce906f8c-c9cb-4b23-982a-\
b4e7b1e786c9"],

Cell[BoxData[
 RowBox[{"{", 
  RowBox[{
   RowBox[{"{", 
    RowBox[{
     RowBox[{"{", 
      RowBox[{"p", "\[Rule]", 
       RowBox[{"-", "5.877679946440218`"}]}], "}"}], ",", 
     RowBox[{"{", 
      RowBox[{"p", "\[Rule]", "0.005264169384348299`"}], "}"}], ",", 
     RowBox[{"{", 
      RowBox[{"p", "\[Rule]", "0.4522012391119696`"}], "}"}]}], "}"}], ",", 
   "0.0006000000000000001`", ",", "0.6`", ",", "30"}], "}"}]], "Print",
 CellChangeTimes->{3.7843969706463995`*^9, 3.7843971539647255`*^9, 
  3.784397627601363*^9, 3.7843989133301754`*^9, 3.784399070020345*^9, 
  3.784399440795989*^9},ExpressionUUID->"bd4de666-7923-44c0-bf48-\
9983d0906c4b"],

Cell[BoxData[
 RowBox[{"{", 
  RowBox[{
   RowBox[{"{", 
    RowBox[{
     RowBox[{"{", 
      RowBox[{"p", "\[Rule]", 
       RowBox[{"-", "6.129541308376967`"}]}], "}"}], ",", 
     RowBox[{"{", 
      RowBox[{"p", "\[Rule]", "0.005207787567229013`"}], "}"}], ",", 
     RowBox[{"{", 
      RowBox[{"p", "\[Rule]", "0.45396907281187027`"}], "}"}]}], "}"}], ",", 
   "0.0006000000000000001`", ",", "0.6`", ",", "31"}], "}"}]], "Print",
 CellChangeTimes->{3.7843969706463995`*^9, 3.7843971539647255`*^9, 
  3.784397627601363*^9, 3.7843989133301754`*^9, 3.784399070020345*^9, 
  3.784399440808984*^9},ExpressionUUID->"5ee0b33b-b0ac-4aff-88da-\
68655d086e7b"],

Cell[BoxData[
 RowBox[{"{", 
  RowBox[{
   RowBox[{"{", 
    RowBox[{
     RowBox[{"{", 
      RowBox[{"p", "\[Rule]", 
       RowBox[{"-", "6.381276867289936`"}]}], "}"}], ",", 
     RowBox[{"{", 
      RowBox[{"p", "\[Rule]", "0.005156244292988463`"}], "}"}], ",", 
     RowBox[{"{", 
      RowBox[{"p", "\[Rule]", "0.45560626494511147`"}], "}"}]}], "}"}], ",", 
   "0.0006000000000000001`", ",", "0.6`", ",", "32"}], "}"}]], "Print",
 CellChangeTimes->{3.7843969706463995`*^9, 3.7843971539647255`*^9, 
  3.784397627601363*^9, 3.7843989133301754`*^9, 3.784399070020345*^9, 
  3.7843994408209763`*^9},ExpressionUUID->"c3ff7d41-8012-4476-91a3-\
51c78f93b8f8"],

Cell[BoxData[
 RowBox[{"{", 
  RowBox[{
   RowBox[{"{", 
    RowBox[{
     RowBox[{"{", 
      RowBox[{"p", "\[Rule]", 
       RowBox[{"-", "6.632900075865923`"}]}], "}"}], ",", 
     RowBox[{"{", 
      RowBox[{"p", "\[Rule]", "0.005108942317039709`"}], "}"}], ",", 
     RowBox[{"{", 
      RowBox[{"p", "\[Rule]", "0.4571268654430795`"}], "}"}]}], "}"}], ",", 
   "0.0006000000000000001`", ",", "0.6`", ",", "33"}], "}"}]], "Print",
 CellChangeTimes->{3.7843969706463995`*^9, 3.7843971539647255`*^9, 
  3.784397627601363*^9, 3.7843989133301754`*^9, 3.784399070020345*^9, 
  3.784399440833967*^9},ExpressionUUID->"6871146c-c1dc-43f0-89e5-\
5cf1b0ee3374"],

Cell[BoxData[
 RowBox[{"{", 
  RowBox[{
   RowBox[{"{", 
    RowBox[{
     RowBox[{"{", 
      RowBox[{"p", "\[Rule]", 
       RowBox[{"-", "6.884422525395177`"}]}], "}"}], ",", 
     RowBox[{"{", 
      RowBox[{"p", "\[Rule]", "0.00506537880814372`"}], "}"}], ",", 
     RowBox[{"{", 
      RowBox[{"p", "\[Rule]", "0.4585429684272627`"}], "}"}]}], "}"}], ",", 
   "0.0006000000000000001`", ",", "0.6`", ",", "34"}], "}"}]], "Print",
 CellChangeTimes->{3.7843969706463995`*^9, 3.7843971539647255`*^9, 
  3.784397627601363*^9, 3.7843989133301754`*^9, 3.784399070020345*^9, 
  3.7843994408469644`*^9},ExpressionUUID->"f335ad38-ebbb-447b-9b86-\
06d07f2675d5"],

Cell[BoxData[
 RowBox[{"{", 
  RowBox[{
   RowBox[{"{", 
    RowBox[{
     RowBox[{"{", 
      RowBox[{"p", "\[Rule]", 
       RowBox[{"-", "7.1358542583881315`"}]}], "}"}], ",", 
     RowBox[{"{", 
      RowBox[{"p", "\[Rule]", "0.005025127400802381`"}], "}"}], ",", 
     RowBox[{"{", 
      RowBox[{"p", "\[Rule]", "0.45986504277359025`"}], "}"}]}], "}"}], ",", 
   "0.0006000000000000001`", ",", "0.6`", ",", "35"}], "}"}]], "Print",
 CellChangeTimes->{3.7843969706463995`*^9, 3.7843971539647255`*^9, 
  3.784397627601363*^9, 3.7843989133301754`*^9, 3.784399070020345*^9, 
  3.7843994408589544`*^9},ExpressionUUID->"5373857f-f097-4b38-b71c-\
714a87b2dd4c"],

Cell[BoxData[
 RowBox[{"{", 
  RowBox[{
   RowBox[{"{", 
    RowBox[{
     RowBox[{"{", 
      RowBox[{"p", "\[Rule]", 
       RowBox[{"-", "7.387204019978163`"}]}], "}"}], ",", 
     RowBox[{"{", 
      RowBox[{"p", "\[Rule]", "0.0049878241919484485`"}], "}"}], ",", 
     RowBox[{"{", 
      RowBox[{"p", "\[Rule]", "0.4611021975185085`"}], "}"}]}], "}"}], ",", 
   "0.0006000000000000001`", ",", "0.6`", ",", "36"}], "}"}]], "Print",
 CellChangeTimes->{3.7843969706463995`*^9, 3.7843971539647255`*^9, 
  3.784397627601363*^9, 3.7843989133301754`*^9, 3.784399070020345*^9, 
  3.7843994408709493`*^9},ExpressionUUID->"066024b4-e670-43a4-b25f-\
fc42338220b7"],

Cell[BoxData[
 RowBox[{"{", 
  RowBox[{
   RowBox[{"{", 
    RowBox[{
     RowBox[{"{", 
      RowBox[{"p", "\[Rule]", 
       RowBox[{"-", "7.638479461704853`"}]}], "}"}], ",", 
     RowBox[{"{", 
      RowBox[{"p", "\[Rule]", "0.004953156706337025`"}], "}"}], ",", 
     RowBox[{"{", 
      RowBox[{"p", "\[Rule]", "0.4622623966768425`"}], "}"}]}], "}"}], ",", 
   "0.0006000000000000001`", ",", "0.6`", ",", "37"}], "}"}]], "Print",
 CellChangeTimes->{3.7843969706463995`*^9, 3.7843971539647255`*^9, 
  3.784397627601363*^9, 3.7843989133301754`*^9, 3.784399070020345*^9, 
  3.7843994408829412`*^9},ExpressionUUID->"7e6470eb-0fba-4ce2-a527-\
8ab8f41185a6"],

Cell[BoxData[
 RowBox[{"{", 
  RowBox[{
   RowBox[{"{", 
    RowBox[{
     RowBox[{"{", 
      RowBox[{"p", "\[Rule]", 
       RowBox[{"-", "7.8896873079161365`"}]}], "}"}], ",", 
     RowBox[{"{", 
      RowBox[{"p", "\[Rule]", "0.0049208551214181065`"}], "}"}], ",", 
     RowBox[{"{", 
      RowBox[{"p", "\[Rule]", "0.46335263441907704`"}], "}"}]}], "}"}], ",", 
   "0.0006000000000000001`", ",", "0.6`", ",", "38"}], "}"}]], "Print",
 CellChangeTimes->{3.7843969706463995`*^9, 3.7843971539647255`*^9, 
  3.784397627601363*^9, 3.7843989133301754`*^9, 3.784399070020345*^9, 
  3.784399440893945*^9},ExpressionUUID->"a736fe7f-a0f5-4bb8-8d2d-\
72396a3ac858"],

Cell[BoxData[
 RowBox[{"{", 
  RowBox[{
   RowBox[{"{", 
    RowBox[{
     RowBox[{"{", 
      RowBox[{"p", "\[Rule]", 
       RowBox[{"-", "8.140833492578794`"}]}], "}"}], ",", 
     RowBox[{"{", 
      RowBox[{"p", "\[Rule]", "0.004890685229721167`"}], "}"}], ",", 
     RowBox[{"{", 
      RowBox[{"p", "\[Rule]", "0.464379078919465`"}], "}"}]}], "}"}], ",", 
   "0.0006000000000000001`", ",", "0.6`", ",", "39"}], "}"}]], "Print",
 CellChangeTimes->{3.7843969706463995`*^9, 3.7843971539647255`*^9, 
  3.784397627601363*^9, 3.7843989133301754`*^9, 3.784399070020345*^9, 
  3.784399440905929*^9},ExpressionUUID->"949e05fa-fb58-4a3e-b927-\
aab40c2c5920"],

Cell[BoxData[
 RowBox[{"{", 
  RowBox[{
   RowBox[{"{", 
    RowBox[{
     RowBox[{"{", 
      RowBox[{"p", "\[Rule]", 
       RowBox[{"-", "8.391923272479586`"}]}], "}"}], ",", 
     RowBox[{"{", 
      RowBox[{"p", "\[Rule]", "0.004862442750190893`"}], "}"}], ",", 
     RowBox[{"{", 
      RowBox[{"p", "\[Rule]", "0.4653471912458188`"}], "}"}]}], "}"}], ",", 
   "0.0006000000000000001`", ",", "0.6`", ",", "40"}], "}"}]], "Print",
 CellChangeTimes->{3.7843969706463995`*^9, 3.7843971539647255`*^9, 
  3.784397627601363*^9, 3.7843989133301754`*^9, 3.784399070020345*^9, 
  3.7843994409169226`*^9},ExpressionUUID->"a204024b-f670-42b8-88d6-\
c80a25c2a1c5"],

Cell[BoxData[
 RowBox[{"{", 
  RowBox[{
   RowBox[{"{", 
    RowBox[{"{", 
     RowBox[{"p", "\[Rule]", 
      RowBox[{"-", "0.0007260264614458881`"}]}], "}"}], "}"}], ",", 
   "0.0006000000000000001`", ",", "0.7000000000000001`", ",", "3"}], 
  "}"}]], "Print",
 CellChangeTimes->{3.7843969706463995`*^9, 3.7843971539647255`*^9, 
  3.784397627601363*^9, 3.7843989133301754`*^9, 3.784399070020345*^9, 
  3.7843994409279156`*^9},ExpressionUUID->"496f5c42-84d0-41c2-94ac-\
8c3e12012157"],

Cell[BoxData[
 RowBox[{"{", 
  RowBox[{
   RowBox[{"{", 
    RowBox[{"{", 
     RowBox[{"p", "\[Rule]", 
      RowBox[{"-", "0.001841470997076664`"}]}], "}"}], "}"}], ",", 
   "0.0006000000000000001`", ",", "0.7000000000000001`", ",", "4"}], 
  "}"}]], "Print",
 CellChangeTimes->{3.7843969706463995`*^9, 3.7843971539647255`*^9, 
  3.784397627601363*^9, 3.7843989133301754`*^9, 3.784399070020345*^9, 
  3.784399440941908*^9},ExpressionUUID->"a9456fc7-0a7a-4d64-887e-\
16a9f7f78a03"],

Cell[BoxData[
 RowBox[{"{", 
  RowBox[{
   RowBox[{"{", 
    RowBox[{"{", 
     RowBox[{"p", "\[Rule]", 
      RowBox[{"-", "0.003774083524101319`"}]}], "}"}], "}"}], ",", 
   "0.0006000000000000001`", ",", "0.7000000000000001`", ",", "5"}], 
  "}"}]], "Print",
 CellChangeTimes->{3.7843969706463995`*^9, 3.7843971539647255`*^9, 
  3.784397627601363*^9, 3.7843989133301754`*^9, 3.784399070020345*^9, 
  3.7843994409578977`*^9},ExpressionUUID->"e8632c21-9b50-4edb-baf8-\
522fe4d56a5c"],

Cell[BoxData[
 RowBox[{"{", 
  RowBox[{
   RowBox[{"{", 
    RowBox[{"{", 
     RowBox[{"p", "\[Rule]", 
      RowBox[{"-", "0.007937286254430652`"}]}], "}"}], "}"}], ",", 
   "0.0006000000000000001`", ",", "0.7000000000000001`", ",", "6"}], 
  "}"}]], "Print",
 CellChangeTimes->{3.7843969706463995`*^9, 3.7843971539647255`*^9, 
  3.784397627601363*^9, 3.7843989133301754`*^9, 3.784399070020345*^9, 
  3.7843994409698925`*^9},ExpressionUUID->"2801d771-e16b-4136-824c-\
7c252215aa82"],

Cell[BoxData[
 RowBox[{"{", 
  RowBox[{
   RowBox[{"{", 
    RowBox[{"{", 
     RowBox[{"p", "\[Rule]", 
      RowBox[{"-", "0.023284098391436952`"}]}], "}"}], "}"}], ",", 
   "0.0006000000000000001`", ",", "0.7000000000000001`", ",", "7"}], 
  "}"}]], "Print",
 CellChangeTimes->{3.7843969706463995`*^9, 3.7843971539647255`*^9, 
  3.784397627601363*^9, 3.7843989133301754`*^9, 3.784399070020345*^9, 
  3.7843994409818864`*^9},ExpressionUUID->"767834b9-3f8f-4c91-9966-\
2f7b94137e61"],

Cell[BoxData[
 RowBox[{"{", 
  RowBox[{
   RowBox[{"{", 
    RowBox[{"{", 
     RowBox[{"p", "\[Rule]", 
      RowBox[{"-", "0.24196138969841874`"}]}], "}"}], "}"}], ",", 
   "0.0006000000000000001`", ",", "0.7000000000000001`", ",", "8"}], 
  "}"}]], "Print",
 CellChangeTimes->{3.7843969706463995`*^9, 3.7843971539647255`*^9, 
  3.784397627601363*^9, 3.7843989133301754`*^9, 3.784399070020345*^9, 
  3.7843994409938793`*^9},ExpressionUUID->"5935140e-ce18-4bca-b9b6-\
c93854e1bbca"],

Cell[BoxData[
 RowBox[{"{", 
  RowBox[{
   RowBox[{"{", 
    RowBox[{
     RowBox[{"{", 
      RowBox[{"p", "\[Rule]", 
       RowBox[{"-", "0.5795637418311004`"}]}], "}"}], ",", 
     RowBox[{"{", 
      RowBox[{"p", "\[Rule]", "0.01884352594402018`"}], "}"}], ",", 
     RowBox[{"{", 
      RowBox[{"p", "\[Rule]", "0.2745347842888962`"}], "}"}]}], "}"}], ",", 
   "0.0006000000000000001`", ",", "0.7000000000000001`", ",", "9"}], 
  "}"}]], "Print",
 CellChangeTimes->{3.7843969706463995`*^9, 3.7843971539647255`*^9, 
  3.784397627601363*^9, 3.7843989133301754`*^9, 3.784399070020345*^9, 
  3.784399441004873*^9},ExpressionUUID->"1dc0a77e-2f53-4ecb-905e-\
6693154a7a55"],

Cell[BoxData[
 RowBox[{"{", 
  RowBox[{
   RowBox[{"{", 
    RowBox[{
     RowBox[{"{", 
      RowBox[{"p", "\[Rule]", 
       RowBox[{"-", "0.8734348368065119`"}]}], "}"}], ",", 
     RowBox[{"{", 
      RowBox[{"p", "\[Rule]", "0.012069773421141735`"}], "}"}], ",", 
     RowBox[{"{", 
      RowBox[{"p", "\[Rule]", "0.3250297217332186`"}], "}"}]}], "}"}], ",", 
   "0.0006000000000000001`", ",", "0.7000000000000001`", ",", "10"}], 
  "}"}]], "Print",
 CellChangeTimes->{3.7843969706463995`*^9, 3.7843971539647255`*^9, 
  3.784397627601363*^9, 3.7843989133301754`*^9, 3.784399070020345*^9, 
  3.7843994410168643`*^9},ExpressionUUID->"b85dcff6-91a0-4f1e-8c73-\
a736a4dcc96b"],

Cell[BoxData[
 RowBox[{"{", 
  RowBox[{
   RowBox[{"{", 
    RowBox[{
     RowBox[{"{", 
      RowBox[{"p", "\[Rule]", 
       RowBox[{"-", "1.1509718291311841`"}]}], "}"}], ",", 
     RowBox[{"{", 
      RowBox[{"p", "\[Rule]", "0.009432928692723266`"}], "}"}], ",", 
     RowBox[{"{", 
      RowBox[{"p", "\[Rule]", "0.3550536487323416`"}], "}"}]}], "}"}], ",", 
   "0.0006000000000000001`", ",", "0.7000000000000001`", ",", "11"}], 
  "}"}]], "Print",
 CellChangeTimes->{3.7843969706463995`*^9, 3.7843971539647255`*^9, 
  3.784397627601363*^9, 3.7843989133301754`*^9, 3.784399070020345*^9, 
  3.784399441029857*^9},ExpressionUUID->"f6e4a01e-cb10-489b-a32f-\
d9452a4b60ad"],

Cell[BoxData[
 RowBox[{"{", 
  RowBox[{
   RowBox[{"{", 
    RowBox[{
     RowBox[{"{", 
      RowBox[{"p", "\[Rule]", 
       RowBox[{"-", "1.4202525251514828`"}]}], "}"}], ",", 
     RowBox[{"{", 
      RowBox[{"p", "\[Rule]", "0.00802944508768342`"}], "}"}], ",", 
     RowBox[{"{", 
      RowBox[{"p", "\[Rule]", "0.3755879183037127`"}], "}"}]}], "}"}], ",", 
   "0.0006000000000000001`", ",", "0.7000000000000001`", ",", "12"}], 
  "}"}]], "Print",
 CellChangeTimes->{3.7843969706463995`*^9, 3.7843971539647255`*^9, 
  3.784397627601363*^9, 3.7843989133301754`*^9, 3.784399070020345*^9, 
  3.784399441041851*^9},ExpressionUUID->"4721ff8d-64e9-4fb5-a7b9-\
a5ede964bb32"],

Cell[BoxData[
 RowBox[{"{", 
  RowBox[{
   RowBox[{"{", 
    RowBox[{
     RowBox[{"{", 
      RowBox[{"p", "\[Rule]", 
       RowBox[{"-", "1.6846521560822265`"}]}], "}"}], ",", 
     RowBox[{"{", 
      RowBox[{"p", "\[Rule]", "0.007157999263480193`"}], "}"}], ",", 
     RowBox[{"{", 
      RowBox[{"p", "\[Rule]", "0.3907090850046918`"}], "}"}]}], "}"}], ",", 
   "0.0006000000000000001`", ",", "0.7000000000000001`", ",", "13"}], 
  "}"}]], "Print",
 CellChangeTimes->{3.7843969706463995`*^9, 3.7843971539647255`*^9, 
  3.784397627601363*^9, 3.7843989133301754`*^9, 3.784399070020345*^9, 
  3.7843994410538464`*^9},ExpressionUUID->"9a55f97b-ecb0-46bb-8607-\
ca02a4fdf448"],

Cell[BoxData[
 RowBox[{"{", 
  RowBox[{
   RowBox[{"{", 
    RowBox[{
     RowBox[{"{", 
      RowBox[{"p", "\[Rule]", 
       RowBox[{"-", "1.9458832066803942`"}]}], "}"}], ",", 
     RowBox[{"{", 
      RowBox[{"p", "\[Rule]", "0.006564271557305036`"}], "}"}], ",", 
     RowBox[{"{", 
      RowBox[{"p", "\[Rule]", "0.4023839532550671`"}], "}"}]}], "}"}], ",", 
   "0.0006000000000000001`", ",", "0.7000000000000001`", ",", "14"}], 
  "}"}]], "Print",
 CellChangeTimes->{3.7843969706463995`*^9, 3.7843971539647255`*^9, 
  3.784397627601363*^9, 3.7843989133301754`*^9, 3.784399070020345*^9, 
  3.784399441066841*^9},ExpressionUUID->"3d0a1e8a-89f4-4aab-a1a5-\
51e92c8526a2"],

Cell[BoxData[
 RowBox[{"{", 
  RowBox[{
   RowBox[{"{", 
    RowBox[{
     RowBox[{"{", 
      RowBox[{"p", "\[Rule]", 
       RowBox[{"-", "2.2049236662974754`"}]}], "}"}], ",", 
     RowBox[{"{", 
      RowBox[{"p", "\[Rule]", "0.006133753891873576`"}], "}"}], ",", 
     RowBox[{"{", 
      RowBox[{"p", "\[Rule]", "0.41170502048361207`"}], "}"}]}], "}"}], ",", 
   "0.0006000000000000001`", ",", "0.7000000000000001`", ",", "15"}], 
  "}"}]], "Print",
 CellChangeTimes->{3.7843969706463995`*^9, 3.7843971539647255`*^9, 
  3.784397627601363*^9, 3.7843989133301754`*^9, 3.784399070020345*^9, 
  3.784399441077833*^9},ExpressionUUID->"16f7d4aa-1110-41b9-adc6-\
a715467924e6"],

Cell[BoxData[
 RowBox[{"{", 
  RowBox[{
   RowBox[{"{", 
    RowBox[{
     RowBox[{"{", 
      RowBox[{"p", "\[Rule]", 
       RowBox[{"-", "2.4623788428983855`"}]}], "}"}], ",", 
     RowBox[{"{", 
      RowBox[{"p", "\[Rule]", "0.0058072824190295415`"}], "}"}], ",", 
     RowBox[{"{", 
      RowBox[{"p", "\[Rule]", "0.4193367585033987`"}], "}"}]}], "}"}], ",", 
   "0.0006000000000000001`", ",", "0.7000000000000001`", ",", "16"}], 
  "}"}]], "Print",
 CellChangeTimes->{3.7843969706463995`*^9, 3.7843971539647255`*^9, 
  3.784397627601363*^9, 3.7843989133301754`*^9, 3.784399070020345*^9, 
  3.7843994411068397`*^9},ExpressionUUID->"8859f3b9-052e-4aaf-b85a-\
3f50aebd0042"],

Cell[BoxData[
 RowBox[{"{", 
  RowBox[{
   RowBox[{"{", 
    RowBox[{
     RowBox[{"{", 
      RowBox[{"p", "\[Rule]", 
       RowBox[{"-", "2.7186460295619654`"}]}], "}"}], ",", 
     RowBox[{"{", 
      RowBox[{"p", "\[Rule]", "0.005551205998772557`"}], "}"}], ",", 
     RowBox[{"{", 
      RowBox[{"p", "\[Rule]", "0.4257101115332678`"}], "}"}]}], "}"}], ",", 
   "0.0006000000000000001`", ",", "0.7000000000000001`", ",", "17"}], 
  "}"}]], "Print",
 CellChangeTimes->{3.7843969706463995`*^9, 3.7843971539647255`*^9, 
  3.784397627601363*^9, 3.7843989133301754`*^9, 3.784399070020345*^9, 
  3.784399441119828*^9},ExpressionUUID->"e5ad8bcb-2e54-4871-8d1a-\
5a54dc63b893"],

Cell[BoxData[
 RowBox[{"{", 
  RowBox[{
   RowBox[{"{", 
    RowBox[{
     RowBox[{"{", 
      RowBox[{"p", "\[Rule]", 
       RowBox[{"-", "2.973997984335989`"}]}], "}"}], ",", 
     RowBox[{"{", 
      RowBox[{"p", "\[Rule]", "0.00534497256729555`"}], "}"}], ",", 
     RowBox[{"{", 
      RowBox[{"p", "\[Rule]", "0.4311183896848007`"}], "}"}]}], "}"}], ",", 
   "0.0006000000000000001`", ",", "0.7000000000000001`", ",", "18"}], 
  "}"}]], "Print",
 CellChangeTimes->{3.7843969706463995`*^9, 3.7843971539647255`*^9, 
  3.784397627601363*^9, 3.7843989133301754`*^9, 3.784399070020345*^9, 
  3.784399441132801*^9},ExpressionUUID->"ce9cfe0c-7fae-435b-97ab-\
36187fa3775e"],

Cell[BoxData[
 RowBox[{"{", 
  RowBox[{
   RowBox[{"{", 
    RowBox[{
     RowBox[{"{", 
      RowBox[{"p", "\[Rule]", 
       RowBox[{"-", "3.22862877401735`"}]}], "}"}], ",", 
     RowBox[{"{", 
      RowBox[{"p", "\[Rule]", "0.005175320751580894`"}], "}"}], ",", 
     RowBox[{"{", 
      RowBox[{"p", "\[Rule]", "0.43576892112790894`"}], "}"}]}], "}"}], ",", 
   "0.0006000000000000001`", ",", "0.7000000000000001`", ",", "19"}], 
  "}"}]], "Print",
 CellChangeTimes->{3.7843969706463995`*^9, 3.7843971539647255`*^9, 
  3.784397627601363*^9, 3.7843989133301754`*^9, 3.784399070020345*^9, 
  3.784399441145794*^9},ExpressionUUID->"4e61d94a-bbba-4804-89de-\
f0ab1342d4d7"],

Cell[BoxData[
 RowBox[{"{", 
  RowBox[{
   RowBox[{"{", 
    RowBox[{
     RowBox[{"{", 
      RowBox[{"p", "\[Rule]", 
       RowBox[{"-", "3.4826805575341866`"}]}], "}"}], ",", 
     RowBox[{"{", 
      RowBox[{"p", "\[Rule]", "0.005033310359598816`"}], "}"}], ",", 
     RowBox[{"{", 
      RowBox[{"p", "\[Rule]", "0.4398128049827598`"}], "}"}]}], "}"}], ",", 
   "0.0006000000000000001`", ",", "0.7000000000000001`", ",", "20"}], 
  "}"}]], "Print",
 CellChangeTimes->{3.7843969706463995`*^9, 3.7843971539647255`*^9, 
  3.784397627601363*^9, 3.7843989133301754`*^9, 3.784399070020345*^9, 
  3.7843994411577888`*^9},ExpressionUUID->"4ab522f9-98fc-45d8-a9e5-\
f023bceb4d3d"],

Cell[BoxData[
 RowBox[{"{", 
  RowBox[{
   RowBox[{"{", 
    RowBox[{
     RowBox[{"{", 
      RowBox[{"p", "\[Rule]", 
       RowBox[{"-", "3.736260028092978`"}]}], "}"}], ",", 
     RowBox[{"{", 
      RowBox[{"p", "\[Rule]", "0.00491269491858061`"}], "}"}], ",", 
     RowBox[{"{", 
      RowBox[{"p", "\[Rule]", "0.44336298092860177`"}], "}"}]}], "}"}], ",", 
   "0.0006000000000000001`", ",", "0.7000000000000001`", ",", "21"}], 
  "}"}]], "Print",
 CellChangeTimes->{3.7843969706463995`*^9, 3.7843971539647255`*^9, 
  3.784397627601363*^9, 3.7843989133301754`*^9, 3.784399070020345*^9, 
  3.7843994411707788`*^9},ExpressionUUID->"f94ab023-0d30-4a7c-a39c-\
bbbc27b0e324"],

Cell[BoxData[
 RowBox[{"{", 
  RowBox[{
   RowBox[{"{", 
    RowBox[{
     RowBox[{"{", 
      RowBox[{"p", "\[Rule]", 
       RowBox[{"-", "3.989448925418168`"}]}], "}"}], ",", 
     RowBox[{"{", 
      RowBox[{"p", "\[Rule]", "0.0048089782151198475`"}], "}"}], ",", 
     RowBox[{"{", 
      RowBox[{"p", "\[Rule]", "0.4465056849032852`"}], "}"}]}], "}"}], ",", 
   "0.0006000000000000001`", ",", "0.7000000000000001`", ",", "22"}], 
  "}"}]], "Print",
 CellChangeTimes->{3.7843969706463995`*^9, 3.7843971539647255`*^9, 
  3.784397627601363*^9, 3.7843989133301754`*^9, 3.784399070020345*^9, 
  3.784399441182772*^9},ExpressionUUID->"1dc5bb61-9794-41b8-8bdb-\
a842480c50a4"],

Cell[BoxData[
 RowBox[{"{", 
  RowBox[{
   RowBox[{"{", 
    RowBox[{
     RowBox[{"{", 
      RowBox[{"p", "\[Rule]", 
       RowBox[{"-", "4.2423109891556035`"}]}], "}"}], ",", 
     RowBox[{"{", 
      RowBox[{"p", "\[Rule]", "0.004718841404116032`"}], "}"}], ",", 
     RowBox[{"{", 
      RowBox[{"p", "\[Rule]", "0.4493079753977565`"}], "}"}]}], "}"}], ",", 
   "0.0006000000000000001`", ",", "0.7000000000000001`", ",", "23"}], 
  "}"}]], "Print",
 CellChangeTimes->{3.7843969706463995`*^9, 3.7843971539647255`*^9, 
  3.784397627601363*^9, 3.7843989133301754`*^9, 3.784399070020345*^9, 
  3.784399441195766*^9},ExpressionUUID->"5c4a4299-2c12-494a-881a-\
952b3c52f94b"],

Cell[BoxData[
 RowBox[{"{", 
  RowBox[{
   RowBox[{"{", 
    RowBox[{
     RowBox[{"{", 
      RowBox[{"p", "\[Rule]", 
       RowBox[{"-", "4.494896693206846`"}]}], "}"}], ",", 
     RowBox[{"{", 
      RowBox[{"p", "\[Rule]", "0.0046397813115289675`"}], "}"}], ",", 
     RowBox[{"{", 
      RowBox[{"p", "\[Rule]", "0.45182282948761887`"}], "}"}]}], "}"}], ",", 
   "0.0006000000000000001`", ",", "0.7000000000000001`", ",", "24"}], 
  "}"}]], "Print",
 CellChangeTimes->{3.7843969706463995`*^9, 3.7843971539647255`*^9, 
  3.784397627601363*^9, 3.7843989133301754`*^9, 3.784399070020345*^9, 
  3.784399441207782*^9},ExpressionUUID->"68b518bc-b223-42ac-be5e-\
14b1c7997176"],

Cell[BoxData[
 RowBox[{"{", 
  RowBox[{
   RowBox[{"{", 
    RowBox[{
     RowBox[{"{", 
      RowBox[{"p", "\[Rule]", 
       RowBox[{"-", "4.747246550552727`"}]}], "}"}], ",", 
     RowBox[{"{", 
      RowBox[{"p", "\[Rule]", "0.004569874357549462`"}], "}"}], ",", 
     RowBox[{"{", 
      RowBox[{"p", "\[Rule]", "0.4540926837335113`"}], "}"}]}], "}"}], ",", 
   "0.0006000000000000001`", ",", "0.7000000000000001`", ",", "25"}], 
  "}"}]], "Print",
 CellChangeTimes->{3.7843969706463995`*^9, 3.7843971539647255`*^9, 
  3.784397627601363*^9, 3.7843989133301754`*^9, 3.784399070020345*^9, 
  3.7843994412197533`*^9},ExpressionUUID->"5d0f34b4-b3d0-4b87-b834-\
4fd656fc9496"],

Cell[BoxData[
 RowBox[{"{", 
  RowBox[{
   RowBox[{"{", 
    RowBox[{
     RowBox[{"{", 
      RowBox[{"p", "\[Rule]", 
       RowBox[{"-", "4.9993934709040575`"}]}], "}"}], ",", 
     RowBox[{"{", 
      RowBox[{"p", "\[Rule]", "0.004507617985098357`"}], "}"}], ",", 
     RowBox[{"{", 
      RowBox[{"p", "\[Rule]", "0.4561519504033256`"}], "}"}]}], "}"}], ",", 
   "0.0006000000000000001`", ",", "0.7000000000000001`", ",", "26"}], 
  "}"}]], "Print",
 CellChangeTimes->{3.7843969706463995`*^9, 3.7843971539647255`*^9, 
  3.784397627601363*^9, 3.7843989133301754`*^9, 3.784399070020345*^9, 
  3.7843994412337446`*^9},ExpressionUUID->"01864665-1467-45c6-ad23-\
bd65529c4108"],

Cell[BoxData[
 RowBox[{"{", 
  RowBox[{
   RowBox[{"{", 
    RowBox[{
     RowBox[{"{", 
      RowBox[{"p", "\[Rule]", 
       RowBox[{"-", "5.251364475149276`"}]}], "}"}], ",", 
     RowBox[{"{", 
      RowBox[{"p", "\[Rule]", "0.0044518214475654586`"}], "}"}], ",", 
     RowBox[{"{", 
      RowBox[{"p", "\[Rule]", "0.4580288411321099`"}], "}"}]}], "}"}], ",", 
   "0.0006000000000000001`", ",", "0.7000000000000001`", ",", "27"}], 
  "}"}]], "Print",
 CellChangeTimes->{3.7843969706463995`*^9, 3.7843971539647255`*^9, 
  3.784397627601363*^9, 3.7843989133301754`*^9, 3.784399070020345*^9, 
  3.7843994412477365`*^9},ExpressionUUID->"2e3e2561-6d3b-4cc8-82b2-\
7b31a2576ad6"],

Cell[BoxData[
 RowBox[{"{", 
  RowBox[{
   RowBox[{"{", 
    RowBox[{
     RowBox[{"{", 
      RowBox[{"p", "\[Rule]", 
       RowBox[{"-", "5.503181963446593`"}]}], "}"}], ",", 
     RowBox[{"{", 
      RowBox[{"p", "\[Rule]", "0.004401528914964862`"}], "}"}], ",", 
     RowBox[{"{", 
      RowBox[{"p", "\[Rule]", "0.4597467119080595`"}], "}"}]}], "}"}], ",", 
   "0.0006000000000000001`", ",", "0.7000000000000001`", ",", "28"}], 
  "}"}]], "Print",
 CellChangeTimes->{3.7843969706463995`*^9, 3.7843971539647255`*^9, 
  3.784397627601363*^9, 3.7843989133301754`*^9, 3.784399070020345*^9, 
  3.784399441260729*^9},ExpressionUUID->"f6151fde-c972-4b82-be43-\
dff37c02c06c"],

Cell[BoxData[
 RowBox[{"{", 
  RowBox[{
   RowBox[{"{", 
    RowBox[{
     RowBox[{"{", 
      RowBox[{"p", "\[Rule]", 
       RowBox[{"-", "5.754864667537798`"}]}], "}"}], ",", 
     RowBox[{"{", 
      RowBox[{"p", "\[Rule]", "0.00435596426527425`"}], "}"}], ",", 
     RowBox[{"{", 
      RowBox[{"p", "\[Rule]", "0.4613250705949871`"}], "}"}]}], "}"}], ",", 
   "0.0006000000000000001`", ",", "0.7000000000000001`", ",", "29"}], 
  "}"}]], "Print",
 CellChangeTimes->{3.7843969706463995`*^9, 3.7843971539647255`*^9, 
  3.784397627601363*^9, 3.7843989133301754`*^9, 3.784399070020345*^9, 
  3.784399441274723*^9},ExpressionUUID->"11a664ef-48ac-4157-a39b-\
4dcda4a7f918"],

Cell[BoxData[
 RowBox[{"{", 
  RowBox[{
   RowBox[{"{", 
    RowBox[{
     RowBox[{"{", 
      RowBox[{"p", "\[Rule]", 
       RowBox[{"-", "6.006428375773854`"}]}], "}"}], ",", 
     RowBox[{"{", 
      RowBox[{"p", "\[Rule]", "0.004314490746492799`"}], "}"}], ",", 
     RowBox[{"{", 
      RowBox[{"p", "\[Rule]", "0.46278034229585724`"}], "}"}]}], "}"}], ",", 
   "0.0006000000000000001`", ",", "0.7000000000000001`", ",", "30"}], 
  "}"}]], "Print",
 CellChangeTimes->{3.7843969706463995`*^9, 3.7843971539647255`*^9, 
  3.784397627601363*^9, 3.7843989133301754`*^9, 3.784399070020345*^9, 
  3.7843994412887125`*^9},ExpressionUUID->"ce994dbd-cf0d-428f-b450-\
0402867a750b"],

Cell[BoxData[
 RowBox[{"{", 
  RowBox[{
   RowBox[{"{", 
    RowBox[{
     RowBox[{"{", 
      RowBox[{"p", "\[Rule]", 
       RowBox[{"-", "6.257886491981674`"}]}], "}"}], ",", 
     RowBox[{"{", 
      RowBox[{"p", "\[Rule]", "0.004276581037126811`"}], "}"}], ",", 
     RowBox[{"{", 
      RowBox[{"p", "\[Rule]", "0.46412645815907577`"}], "}"}]}], "}"}], ",", 
   "0.0006000000000000001`", ",", "0.7000000000000001`", ",", "31"}], 
  "}"}]], "Print",
 CellChangeTimes->{3.7843969706463995`*^9, 3.7843971539647255`*^9, 
  3.784397627601363*^9, 3.7843989133301754`*^9, 3.784399070020345*^9, 
  3.784399441303707*^9},ExpressionUUID->"2b97429c-0098-43d6-aaea-\
20380d15e82a"],

Cell[BoxData[
 RowBox[{"{", 
  RowBox[{
   RowBox[{"{", 
    RowBox[{
     RowBox[{"{", 
      RowBox[{"p", "\[Rule]", 
       RowBox[{"-", "6.509250471137293`"}]}], "}"}], ",", 
     RowBox[{"{", 
      RowBox[{"p", "\[Rule]", "0.004241794706648826`"}], "}"}], ",", 
     RowBox[{"{", 
      RowBox[{"p", "\[Rule]", "0.46537531359120554`"}], "}"}]}], "}"}], ",", 
   "0.0006000000000000001`", ",", "0.7000000000000001`", ",", "32"}], 
  "}"}]], "Print",
 CellChangeTimes->{3.7843969706463995`*^9, 3.7843971539647255`*^9, 
  3.784397627601363*^9, 3.7843989133301754`*^9, 3.784399070020345*^9, 
  3.7843994413176975`*^9},ExpressionUUID->"c4435f96-6066-43a5-a0ed-\
67307281b2eb"],

Cell[BoxData[
 RowBox[{"{", 
  RowBox[{
   RowBox[{"{", 
    RowBox[{
     RowBox[{"{", 
      RowBox[{"p", "\[Rule]", 
       RowBox[{"-", "6.760530162521294`"}]}], "}"}], ",", 
     RowBox[{"{", 
      RowBox[{"p", "\[Rule]", "0.004209761026519259`"}], "}"}], ",", 
     RowBox[{"{", 
      RowBox[{"p", "\[Rule]", "0.4665371286013681`"}], "}"}]}], "}"}], ",", 
   "0.0006000000000000001`", ",", "0.7000000000000001`", ",", "33"}], 
  "}"}]], "Print",
 CellChangeTimes->{3.7843969706463995`*^9, 3.7843971539647255`*^9, 
  3.784397627601363*^9, 3.7843989133301754`*^9, 3.784399070020345*^9, 
  3.784399441330693*^9},ExpressionUUID->"6d962e65-fb3e-4bfe-991a-\
4017dd1a7a96"],

Cell[BoxData[
 RowBox[{"{", 
  RowBox[{
   RowBox[{"{", 
    RowBox[{
     RowBox[{"{", 
      RowBox[{"p", "\[Rule]", 
       RowBox[{"-", "7.011734082573503`"}]}], "}"}], ",", 
     RowBox[{"{", 
      RowBox[{"p", "\[Rule]", "0.004180165706334589`"}], "}"}], ",", 
     RowBox[{"{", 
      RowBox[{"p", "\[Rule]", "0.467620733919794`"}], "}"}]}], "}"}], ",", 
   "0.0006000000000000001`", ",", "0.7000000000000001`", ",", "34"}], 
  "}"}]], "Print",
 CellChangeTimes->{3.7843969706463995`*^9, 3.7843971539647255`*^9, 
  3.784397627601363*^9, 3.7843989133301754`*^9, 3.784399070020345*^9, 
  3.7843994413446846`*^9},ExpressionUUID->"831627c3-5fc6-4558-81e9-\
3a649d7008ef"],

Cell[BoxData[
 RowBox[{"{", 
  RowBox[{
   RowBox[{"{", 
    RowBox[{
     RowBox[{"{", 
      RowBox[{"p", "\[Rule]", 
       RowBox[{"-", "7.262869633749706`"}]}], "}"}], ",", 
     RowBox[{"{", 
      RowBox[{"p", "\[Rule]", "0.00415274054775133`"}], "}"}], ",", 
     RowBox[{"{", 
      RowBox[{"p", "\[Rule]", "0.46863380020061285`"}], "}"}]}], "}"}], ",", 
   "0.0006000000000000001`", ",", "0.7000000000000001`", ",", "35"}], 
  "}"}]], "Print",
 CellChangeTimes->{3.7843969706463995`*^9, 3.7843971539647255`*^9, 
  3.784397627601363*^9, 3.7843989133301754`*^9, 3.784399070020345*^9, 
  3.784399441357679*^9},ExpressionUUID->"ff6e7563-1145-413c-9bfd-\
77f068144480"],

Cell[BoxData[
 RowBox[{"{", 
  RowBox[{
   RowBox[{"{", 
    RowBox[{
     RowBox[{"{", 
      RowBox[{"p", "\[Rule]", 
       RowBox[{"-", "7.513943281488076`"}]}], "}"}], ",", 
     RowBox[{"{", 
      RowBox[{"p", "\[Rule]", "0.0041272552938454434`"}], "}"}], ",", 
     RowBox[{"{", 
      RowBox[{"p", "\[Rule]", "0.46958302313892103`"}], "}"}]}], "}"}], ",", 
   "0.0006000000000000001`", ",", "0.7000000000000001`", ",", "36"}], 
  "}"}]], "Print",
 CellChangeTimes->{3.7843969706463995`*^9, 3.7843971539647255`*^9, 
  3.784397627601363*^9, 3.7843989133301754`*^9, 3.784399070020345*^9, 
  3.7843994413726873`*^9},ExpressionUUID->"7a422e15-e6eb-4456-88a8-\
b1540233f570"],

Cell[BoxData[
 RowBox[{"{", 
  RowBox[{
   RowBox[{"{", 
    RowBox[{
     RowBox[{"{", 
      RowBox[{"p", "\[Rule]", 
       RowBox[{"-", "7.76496069837784`"}]}], "}"}], ",", 
     RowBox[{"{", 
      RowBox[{"p", "\[Rule]", "0.004103511148958358`"}], "}"}], ",", 
     RowBox[{"{", 
      RowBox[{"p", "\[Rule]", "0.47047427411960446`"}], "}"}]}], "}"}], ",", 
   "0.0006000000000000001`", ",", "0.7000000000000001`", ",", "37"}], 
  "}"}]], "Print",
 CellChangeTimes->{3.7843969706463995`*^9, 3.7843971539647255`*^9, 
  3.784397627601363*^9, 3.7843989133301754`*^9, 3.784399070020345*^9, 
  3.7843994413866615`*^9},ExpressionUUID->"ad7f137d-7848-42ee-96bf-\
b88118bd34e3"],

Cell[BoxData[
 RowBox[{"{", 
  RowBox[{
   RowBox[{"{", 
    RowBox[{
     RowBox[{"{", 
      RowBox[{"p", "\[Rule]", 
       RowBox[{"-", "8.015926882428962`"}]}], "}"}], ",", 
     RowBox[{"{", 
      RowBox[{"p", "\[Rule]", "0.004081335582793678`"}], "}"}], ",", 
     RowBox[{"{", 
      RowBox[{"p", "\[Rule]", "0.4713127236829235`"}], "}"}]}], "}"}], ",", 
   "0.0006000000000000001`", ",", "0.7000000000000001`", ",", "38"}], 
  "}"}]], "Print",
 CellChangeTimes->{3.7843969706463995`*^9, 3.7843971539647255`*^9, 
  3.784397627601363*^9, 3.7843989133301754`*^9, 3.784399070020345*^9, 
  3.784399441400651*^9},ExpressionUUID->"37e63541-c690-4b4e-9b4a-\
b7bdd11ddabb"],

Cell[BoxData[
 RowBox[{"{", 
  RowBox[{
   RowBox[{"{", 
    RowBox[{
     RowBox[{"{", 
      RowBox[{"p", "\[Rule]", 
       RowBox[{"-", "8.266846254727339`"}]}], "}"}], ",", 
     RowBox[{"{", 
      RowBox[{"p", "\[Rule]", "0.004060578131324858`"}], "}"}], ",", 
     RowBox[{"{", 
      RowBox[{"p", "\[Rule]", "0.4721029433788023`"}], "}"}]}], "}"}], ",", 
   "0.0006000000000000001`", ",", "0.7000000000000001`", ",", "39"}], 
  "}"}]], "Print",
 CellChangeTimes->{3.7843969706463995`*^9, 3.7843971539647255`*^9, 
  3.784397627601363*^9, 3.7843989133301754`*^9, 3.784399070020345*^9, 
  3.784399441427636*^9},ExpressionUUID->"6783bdb8-0ecd-4383-81cf-\
64d4fa5a1296"],

Cell[BoxData[
 RowBox[{"{", 
  RowBox[{
   RowBox[{"{", 
    RowBox[{
     RowBox[{"{", 
      RowBox[{"p", "\[Rule]", 
       RowBox[{"-", "8.517722740559622`"}]}], "}"}], ",", 
     RowBox[{"{", 
      RowBox[{"p", "\[Rule]", "0.004041106978320951`"}], "}"}], ",", 
     RowBox[{"{", 
      RowBox[{"p", "\[Rule]", "0.47284899031012084`"}], "}"}]}], "}"}], ",", 
   "0.0006000000000000001`", ",", "0.7000000000000001`", ",", "40"}], 
  "}"}]], "Print",
 CellChangeTimes->{3.7843969706463995`*^9, 3.7843971539647255`*^9, 
  3.784397627601363*^9, 3.7843989133301754`*^9, 3.784399070020345*^9, 
  3.7843994414546227`*^9},ExpressionUUID->"25b03678-94fa-4a84-aefb-\
af6cdbb3e9bc"],

Cell[BoxData[
 RowBox[{"{", 
  RowBox[{
   RowBox[{"{", 
    RowBox[{"{", 
     RowBox[{"p", "\[Rule]", 
      RowBox[{"-", "0.0007486247021271225`"}]}], "}"}], "}"}], ",", 
   "0.0006000000000000001`", ",", "0.8`", ",", "3"}], "}"}]], "Print",
 CellChangeTimes->{3.7843969706463995`*^9, 3.7843971539647255`*^9, 
  3.784397627601363*^9, 3.7843989133301754`*^9, 3.784399070020345*^9, 
  3.784399441469615*^9},ExpressionUUID->"dbfab571-d316-4911-a6cb-\
c4560ceefb80"],

Cell[BoxData[
 RowBox[{"{", 
  RowBox[{
   RowBox[{"{", 
    RowBox[{"{", 
     RowBox[{"p", "\[Rule]", 
      RowBox[{"-", "0.0019938847684536224`"}]}], "}"}], "}"}], ",", 
   "0.0006000000000000001`", ",", "0.8`", ",", "4"}], "}"}]], "Print",
 CellChangeTimes->{3.7843969706463995`*^9, 3.7843971539647255`*^9, 
  3.784397627601363*^9, 3.7843989133301754`*^9, 3.784399070020345*^9, 
  3.7843994414856033`*^9},ExpressionUUID->"0817248f-ae6c-4c9c-96d0-\
3c859db2f646"],

Cell[BoxData[
 RowBox[{"{", 
  RowBox[{
   RowBox[{"{", 
    RowBox[{"{", 
     RowBox[{"p", "\[Rule]", 
      RowBox[{"-", "0.0044724091225851895`"}]}], "}"}], "}"}], ",", 
   "0.0006000000000000001`", ",", "0.8`", ",", "5"}], "}"}]], "Print",
 CellChangeTimes->{3.7843969706463995`*^9, 3.7843971539647255`*^9, 
  3.784397627601363*^9, 3.7843989133301754`*^9, 3.784399070020345*^9, 
  3.7843994415015974`*^9},ExpressionUUID->"1930d7b1-98db-43f5-83f2-\
d867385fdd2e"],

Cell[BoxData[
 RowBox[{"{", 
  RowBox[{
   RowBox[{"{", 
    RowBox[{"{", 
     RowBox[{"p", "\[Rule]", 
      RowBox[{"-", "0.011755632973915176`"}]}], "}"}], "}"}], ",", 
   "0.0006000000000000001`", ",", "0.8`", ",", "6"}], "}"}]], "Print",
 CellChangeTimes->{3.7843969706463995`*^9, 3.7843971539647255`*^9, 
  3.784397627601363*^9, 3.7843989133301754`*^9, 3.784399070020345*^9, 
  3.7843994415225844`*^9},ExpressionUUID->"72d1221c-0421-4097-8bab-\
220a215e40e4"],

Cell[BoxData[
 RowBox[{"{", 
  RowBox[{
   RowBox[{"{", 
    RowBox[{"{", 
     RowBox[{"p", "\[Rule]", 
      RowBox[{"-", "0.09783072251432079`"}]}], "}"}], "}"}], ",", 
   "0.0006000000000000001`", ",", "0.8`", ",", "7"}], "}"}]], "Print",
 CellChangeTimes->{3.7843969706463995`*^9, 3.7843971539647255`*^9, 
  3.784397627601363*^9, 3.7843989133301754`*^9, 3.784399070020345*^9, 
  3.784399441537575*^9},ExpressionUUID->"f2f21565-6d74-4934-bda5-\
35e866149a49"],

Cell[BoxData[
 RowBox[{"{", 
  RowBox[{
   RowBox[{"{", 
    RowBox[{
     RowBox[{"{", 
      RowBox[{"p", "\[Rule]", 
       RowBox[{"-", "0.43328494345885227`"}]}], "}"}], ",", 
     RowBox[{"{", 
      RowBox[{"p", "\[Rule]", "0.017894824618700438`"}], "}"}], ",", 
     RowBox[{"{", 
      RowBox[{"p", "\[Rule]", "0.2900153437052328`"}], "}"}]}], "}"}], ",", 
   "0.0006000000000000001`", ",", "0.8`", ",", "8"}], "}"}]], "Print",
 CellChangeTimes->{3.7843969706463995`*^9, 3.7843971539647255`*^9, 
  3.784397627601363*^9, 3.7843989133301754`*^9, 3.784399070020345*^9, 
  3.7843994415525665`*^9},ExpressionUUID->"8bad7c5a-c250-4651-8b90-\
0872d5bd4f7c"],

Cell[BoxData[
 RowBox[{"{", 
  RowBox[{
   RowBox[{"{", 
    RowBox[{
     RowBox[{"{", 
      RowBox[{"p", "\[Rule]", 
       RowBox[{"-", "0.7287588843266837`"}]}], "}"}], ",", 
     RowBox[{"{", 
      RowBox[{"p", "\[Rule]", "0.010503447611529554`"}], "}"}], ",", 
     RowBox[{"{", 
      RowBox[{"p", "\[Rule]", "0.3427307515262675`"}], "}"}]}], "}"}], ",", 
   "0.0006000000000000001`", ",", "0.8`", ",", "9"}], "}"}]], "Print",
 CellChangeTimes->{3.7843969706463995`*^9, 3.7843971539647255`*^9, 
  3.784397627601363*^9, 3.7843989133301754`*^9, 3.784399070020345*^9, 
  3.7843994415685577`*^9},ExpressionUUID->"93c02ad2-db62-44a4-bcbf-\
b6a4c84d8711"],

Cell[BoxData[
 RowBox[{"{", 
  RowBox[{
   RowBox[{"{", 
    RowBox[{
     RowBox[{"{", 
      RowBox[{"p", "\[Rule]", 
       RowBox[{"-", "1.0058526489214377`"}]}], "}"}], ",", 
     RowBox[{"{", 
      RowBox[{"p", "\[Rule]", "0.008009147768719528`"}], "}"}], ",", 
     RowBox[{"{", 
      RowBox[{"p", "\[Rule]", "0.3721689059098638`"}], "}"}]}], "}"}], ",", 
   "0.0006000000000000001`", ",", "0.8`", ",", "10"}], "}"}]], "Print",
 CellChangeTimes->{3.7843969706463995`*^9, 3.7843971539647255`*^9, 
  3.784397627601363*^9, 3.7843989133301754`*^9, 3.784399070020345*^9, 
  3.7843994415835505`*^9},ExpressionUUID->"5e7c35ff-380e-44a4-bfd5-\
a00731297fba"],

Cell[BoxData[
 RowBox[{"{", 
  RowBox[{
   RowBox[{"{", 
    RowBox[{
     RowBox[{"{", 
      RowBox[{"p", "\[Rule]", 
       RowBox[{"-", "1.2742352686212859`"}]}], "}"}], ",", 
     RowBox[{"{", 
      RowBox[{"p", "\[Rule]", "0.006758701086154679`"}], "}"}], ",", 
     RowBox[{"{", 
      RowBox[{"p", "\[Rule]", "0.3916520622383094`"}], "}"}]}], "}"}], ",", 
   "0.0006000000000000001`", ",", "0.8`", ",", "11"}], "}"}]], "Print",
 CellChangeTimes->{3.7843969706463995`*^9, 3.7843971539647255`*^9, 
  3.784397627601363*^9, 3.7843989133301754`*^9, 3.784399070020345*^9, 
  3.784399441603538*^9},ExpressionUUID->"12b8bfd3-32e0-4891-aa73-\
bd346466eafc"],

Cell[BoxData[
 RowBox[{"{", 
  RowBox[{
   RowBox[{"{", 
    RowBox[{
     RowBox[{"{", 
      RowBox[{"p", "\[Rule]", 
       RowBox[{"-", "1.5376735724775585`"}]}], "}"}], ",", 
     RowBox[{"{", 
      RowBox[{"p", "\[Rule]", "0.006007735363842867`"}], "}"}], ",", 
     RowBox[{"{", 
      RowBox[{"p", "\[Rule]", "0.4056914217629261`"}], "}"}]}], "}"}], ",", 
   "0.0006000000000000001`", ",", "0.8`", ",", "12"}], "}"}]], "Print",
 CellChangeTimes->{3.7843969706463995`*^9, 3.7843971539647255`*^9, 
  3.784397627601363*^9, 3.7843989133301754`*^9, 3.784399070020345*^9, 
  3.7843994416235266`*^9},ExpressionUUID->"b143fdc0-b151-4749-a62e-\
e91d0d781310"],

Cell[BoxData[
 RowBox[{"{", 
  RowBox[{
   RowBox[{"{", 
    RowBox[{
     RowBox[{"{", 
      RowBox[{"p", "\[Rule]", 
       RowBox[{"-", "1.7979917359691173`"}]}], "}"}], ",", 
     RowBox[{"{", 
      RowBox[{"p", "\[Rule]", "0.005506887669884235`"}], "}"}], ",", 
     RowBox[{"{", 
      RowBox[{"p", "\[Rule]", "0.41636052289447595`"}], "}"}]}], "}"}], ",", 
   "0.0006000000000000001`", ",", "0.8`", ",", "13"}], "}"}]], "Print",
 CellChangeTimes->{3.7843969706463995`*^9, 3.7843971539647255`*^9, 
  3.784397627601363*^9, 3.7843989133301754`*^9, 3.784399070020345*^9, 
  3.7843994416385183`*^9},ExpressionUUID->"7140f069-66f5-4cf1-91ce-\
5c04cdddbf5f"],

Cell[BoxData[
 RowBox[{"{", 
  RowBox[{
   RowBox[{"{", 
    RowBox[{
     RowBox[{"{", 
      RowBox[{"p", "\[Rule]", 
       RowBox[{"-", "2.0561978856257954`"}]}], "}"}], ",", 
     RowBox[{"{", 
      RowBox[{"p", "\[Rule]", "0.005149067500216407`"}], "}"}], ",", 
     RowBox[{"{", 
      RowBox[{"p", "\[Rule]", "0.42477458266685414`"}], "}"}]}], "}"}], ",", 
   "0.0006000000000000001`", ",", "0.8`", ",", "14"}], "}"}]], "Print",
 CellChangeTimes->{3.7843969706463995`*^9, 3.7843971539647255`*^9, 
  3.784397627601363*^9, 3.7843989133301754`*^9, 3.784399070020345*^9, 
  3.7843994416565084`*^9},ExpressionUUID->"711e8f49-c0e6-4c23-b26b-\
85643b8c3c4c"],

Cell[BoxData[
 RowBox[{"{", 
  RowBox[{
   RowBox[{"{", 
    RowBox[{
     RowBox[{"{", 
      RowBox[{"p", "\[Rule]", 
       RowBox[{"-", "2.312900735728712`"}]}], "}"}], ",", 
     RowBox[{"{", 
      RowBox[{"p", "\[Rule]", "0.004880674001906038`"}], "}"}], ",", 
     RowBox[{"{", 
      RowBox[{"p", "\[Rule]", "0.4315959162141139`"}], "}"}]}], "}"}], ",", 
   "0.0006000000000000001`", ",", "0.8`", ",", "15"}], "}"}]], "Print",
 CellChangeTimes->{3.7843969706463995`*^9, 3.7843971539647255`*^9, 
  3.784397627601363*^9, 3.7843989133301754`*^9, 3.784399070020345*^9, 
  3.784399441675498*^9},ExpressionUUID->"c8c115ea-d482-4d50-862f-\
fb0d014d7b17"],

Cell[BoxData[
 RowBox[{"{", 
  RowBox[{
   RowBox[{"{", 
    RowBox[{
     RowBox[{"{", 
      RowBox[{"p", "\[Rule]", 
       RowBox[{"-", "2.568492085747839`"}]}], "}"}], ",", 
     RowBox[{"{", 
      RowBox[{"p", "\[Rule]", "0.004671911528129431`"}], "}"}], ",", 
     RowBox[{"{", 
      RowBox[{"p", "\[Rule]", "0.43724611865304946`"}], "}"}]}], "}"}], ",", 
   "0.0006000000000000001`", ",", "0.8`", ",", "16"}], "}"}]], "Print",
 CellChangeTimes->{3.7843969706463995`*^9, 3.7843971539647255`*^9, 
  3.784397627601363*^9, 3.7843989133301754`*^9, 3.784399070020345*^9, 
  3.7843994416894903`*^9},ExpressionUUID->"dd3397c2-6040-4d48-97de-\
c676287c7552"],

Cell[BoxData[
 RowBox[{"{", 
  RowBox[{
   RowBox[{"{", 
    RowBox[{
     RowBox[{"{", 
      RowBox[{"p", "\[Rule]", 
       RowBox[{"-", "2.823236665972727`"}]}], "}"}], ",", 
     RowBox[{"{", 
      RowBox[{"p", "\[Rule]", "0.004504896373957403`"}], "}"}], ",", 
     RowBox[{"{", 
      RowBox[{"p", "\[Rule]", "0.44200780397814193`"}], "}"}]}], "}"}], ",", 
   "0.0006000000000000001`", ",", "0.8`", ",", "17"}], "}"}]], "Print",
 CellChangeTimes->{3.7843969706463995`*^9, 3.7843971539647255`*^9, 
  3.784397627601363*^9, 3.7843989133301754`*^9, 3.784399070020345*^9, 
  3.7843994417074795`*^9},ExpressionUUID->"bddaaad2-d787-41fd-a1d1-\
b3849647cd2e"],

Cell[BoxData[
 RowBox[{"{", 
  RowBox[{
   RowBox[{"{", 
    RowBox[{
     RowBox[{"{", 
      RowBox[{"p", "\[Rule]", 
       RowBox[{"-", "3.0773203345269557`"}]}], "}"}], ",", 
     RowBox[{"{", 
      RowBox[{"p", "\[Rule]", "0.004368245443165683`"}], "}"}], ",", 
     RowBox[{"{", 
      RowBox[{"p", "\[Rule]", "0.44607821340919485`"}], "}"}]}], "}"}], ",", 
   "0.0006000000000000001`", ",", "0.8`", ",", "18"}], "}"}]], "Print",
 CellChangeTimes->{3.7843969706463995`*^9, 3.7843971539647255`*^9, 
  3.784397627601363*^9, 3.7843989133301754`*^9, 3.784399070020345*^9, 
  3.784399441735464*^9},ExpressionUUID->"8844cf23-23e8-40e3-aaf8-\
21b211518145"],

Cell[BoxData[
 RowBox[{"{", 
  RowBox[{
   RowBox[{"{", 
    RowBox[{
     RowBox[{"{", 
      RowBox[{"p", "\[Rule]", 
       RowBox[{"-", "3.3308776970230634`"}]}], "}"}], ",", 
     RowBox[{"{", 
      RowBox[{"p", "\[Rule]", "0.004254368882123415`"}], "}"}], ",", 
     RowBox[{"{", 
      RowBox[{"p", "\[Rule]", "0.449599542412377`"}], "}"}]}], "}"}], ",", 
   "0.0006000000000000001`", ",", "0.8`", ",", "19"}], "}"}]], "Print",
 CellChangeTimes->{3.7843969706463995`*^9, 3.7843971539647255`*^9, 
  3.784397627601363*^9, 3.7843989133301754`*^9, 3.784399070020345*^9, 
  3.784399441750457*^9},ExpressionUUID->"dac773fe-7bdc-4205-9d40-\
3505d5bc9ba3"],

Cell[BoxData[
 RowBox[{"{", 
  RowBox[{
   RowBox[{"{", 
    RowBox[{
     RowBox[{"{", 
      RowBox[{"p", "\[Rule]", 
       RowBox[{"-", "3.584008788037682`"}]}], "}"}], ",", 
     RowBox[{"{", 
      RowBox[{"p", "\[Rule]", "0.004158011651950413`"}], "}"}], ",", 
     RowBox[{"{", 
      RowBox[{"p", "\[Rule]", "0.45267708060320117`"}], "}"}]}], "}"}], ",", 
   "0.0006000000000000001`", ",", "0.8`", ",", "20"}], "}"}]], "Print",
 CellChangeTimes->{3.7843969706463995`*^9, 3.7843971539647255`*^9, 
  3.784397627601363*^9, 3.7843989133301754`*^9, 3.784399070020345*^9, 
  3.784399441761449*^9},ExpressionUUID->"5a13ffdb-96e4-46db-b0d3-\
5110e62c0194"],

Cell[BoxData[
 RowBox[{"{", 
  RowBox[{
   RowBox[{"{", 
    RowBox[{
     RowBox[{"{", 
      RowBox[{"p", "\[Rule]", 
       RowBox[{"-", "3.8367895880744367`"}]}], "}"}], ",", 
     RowBox[{"{", 
      RowBox[{"p", "\[Rule]", "0.0040754198961737275`"}], "}"}], ",", 
     RowBox[{"{", 
      RowBox[{"p", "\[Rule]", "0.455390562341765`"}], "}"}]}], "}"}], ",", 
   "0.0006000000000000001`", ",", "0.8`", ",", "21"}], "}"}]], "Print",
 CellChangeTimes->{3.7843969706463995`*^9, 3.7843971539647255`*^9, 
  3.784397627601363*^9, 3.7843989133301754`*^9, 3.784399070020345*^9, 
  3.7843994417734423`*^9},ExpressionUUID->"9fd50707-ea15-40ae-943a-\
fdb0e54d85f1"],

Cell[BoxData[
 RowBox[{"{", 
  RowBox[{
   RowBox[{"{", 
    RowBox[{
     RowBox[{"{", 
      RowBox[{"p", "\[Rule]", 
       RowBox[{"-", "4.08927889570473`"}]}], "}"}], ",", 
     RowBox[{"{", 
      RowBox[{"p", "\[Rule]", "0.004003840656059897`"}], "}"}], ",", 
     RowBox[{"{", 
      RowBox[{"p", "\[Rule]", "0.4578015391582046`"}], "}"}]}], "}"}], ",", 
   "0.0006000000000000001`", ",", "0.8`", ",", "22"}], "}"}]], "Print",
 CellChangeTimes->{3.7843969706463995`*^9, 3.7843971539647255`*^9, 
  3.784397627601363*^9, 3.7843989133301754`*^9, 3.784399070020345*^9, 
  3.7843994417854357`*^9},ExpressionUUID->"91d0da97-fb91-469d-b8b9-\
06688637ab38"],

Cell[BoxData[
 RowBox[{"{", 
  RowBox[{
   RowBox[{"{", 
    RowBox[{
     RowBox[{"{", 
      RowBox[{"p", "\[Rule]", 
       RowBox[{"-", "4.341522956484227`"}]}], "}"}], ",", 
     RowBox[{"{", 
      RowBox[{"p", "\[Rule]", "0.003941209144581999`"}], "}"}], ",", 
     RowBox[{"{", 
      RowBox[{"p", "\[Rule]", "0.45995832139521176`"}], "}"}]}], "}"}], ",", 
   "0.0006000000000000001`", ",", "0.8`", ",", "23"}], "}"}]], "Print",
 CellChangeTimes->{3.7843969706463995`*^9, 3.7843971539647255`*^9, 
  3.784397627601363*^9, 3.7843989133301754`*^9, 3.784399070020345*^9, 
  3.7843994417964296`*^9},ExpressionUUID->"6781ee01-2b1a-4351-ad0b-\
b2f31a3017ce"],

Cell[BoxData[
 RowBox[{"{", 
  RowBox[{
   RowBox[{"{", 
    RowBox[{
     RowBox[{"{", 
      RowBox[{"p", "\[Rule]", 
       RowBox[{"-", "4.593558663373801`"}]}], "}"}], ",", 
     RowBox[{"{", 
      RowBox[{"p", "\[Rule]", "0.0038859463711312745`"}], "}"}], ",", 
     RowBox[{"{", 
      RowBox[{"p", "\[Rule]", "0.46189938100426914`"}], "}"}]}], "}"}], ",", 
   "0.0006000000000000001`", ",", "0.8`", ",", "24"}], "}"}]], "Print",
 CellChangeTimes->{3.7843969706463995`*^9, 3.7843971539647255`*^9, 
  3.784397627601363*^9, 3.7843989133301754`*^9, 3.784399070020345*^9, 
  3.784399441808424*^9},ExpressionUUID->"2627451a-ac1f-4dc5-8519-\
7b34ad92172d"],

Cell[BoxData[
 RowBox[{"{", 
  RowBox[{
   RowBox[{"{", 
    RowBox[{
     RowBox[{"{", 
      RowBox[{"p", "\[Rule]", 
       RowBox[{"-", "4.8454158203576565`"}]}], "}"}], ",", 
     RowBox[{"{", 
      RowBox[{"p", "\[Rule]", "0.003836824213035272`"}], "}"}], ",", 
     RowBox[{"{", 
      RowBox[{"p", "\[Rule]", "0.46365575009225257`"}], "}"}]}], "}"}], ",", 
   "0.0006000000000000001`", ",", "0.8`", ",", "25"}], "}"}]], "Print",
 CellChangeTimes->{3.7843969706463995`*^9, 3.7843971539647255`*^9, 
  3.784397627601363*^9, 3.7843989133301754`*^9, 3.784399070020345*^9, 
  3.7843994418224163`*^9},ExpressionUUID->"b81e2ba9-9efb-4b27-96e4-\
8568d982f1d2"],

Cell[BoxData[
 RowBox[{"{", 
  RowBox[{
   RowBox[{"{", 
    RowBox[{
     RowBox[{"{", 
      RowBox[{"p", "\[Rule]", 
       RowBox[{"-", "5.097118775767874`"}]}], "}"}], ",", 
     RowBox[{"{", 
      RowBox[{"p", "\[Rule]", "0.0037928730900228733`"}], "}"}], ",", 
     RowBox[{"{", 
      RowBox[{"p", "\[Rule]", "0.46525274657151516`"}], "}"}]}], "}"}], ",", 
   "0.0006000000000000001`", ",", "0.8`", ",", "26"}], "}"}]], "Print",
 CellChangeTimes->{3.7843969706463995`*^9, 3.7843971539647255`*^9, 
  3.784397627601363*^9, 3.7843989133301754`*^9, 3.784399070020345*^9, 
  3.7843994418344088`*^9},ExpressionUUID->"3e4b2510-398c-454e-afbc-\
c2ea1bc04b35"],

Cell[BoxData[
 RowBox[{"{", 
  RowBox[{
   RowBox[{"{", 
    RowBox[{
     RowBox[{"{", 
      RowBox[{"p", "\[Rule]", 
       RowBox[{"-", "5.348687621868173`"}]}], "}"}], ",", 
     RowBox[{"{", 
      RowBox[{"p", "\[Rule]", "0.0037533173331085927`"}], "}"}], ",", 
     RowBox[{"{", 
      RowBox[{"p", "\[Rule]", "0.4667112383747609`"}], "}"}]}], "}"}], ",", 
   "0.0006000000000000001`", ",", "0.8`", ",", "27"}], "}"}]], "Print",
 CellChangeTimes->{3.7843969706463995`*^9, 3.7843971539647255`*^9, 
  3.784397627601363*^9, 3.7843989133301754`*^9, 3.784399070020345*^9, 
  3.784399441846404*^9},ExpressionUUID->"14738ea1-39be-48f1-a079-\
b502b5f62a61"],

Cell[BoxData[
 RowBox[{"{", 
  RowBox[{
   RowBox[{"{", 
    RowBox[{
     RowBox[{"{", 
      RowBox[{"p", "\[Rule]", 
       RowBox[{"-", "5.600139089921632`"}]}], "}"}], ",", 
     RowBox[{"{", 
      RowBox[{"p", "\[Rule]", "0.003717529017729771`"}], "}"}], ",", 
     RowBox[{"{", 
      RowBox[{"p", "\[Rule]", "0.46804858468963095`"}], "}"}]}], "}"}], ",", 
   "0.0006000000000000001`", ",", "0.8`", ",", "28"}], "}"}]], "Print",
 CellChangeTimes->{3.7843969706463995`*^9, 3.7843971539647255`*^9, 
  3.784397627601363*^9, 3.7843989133301754`*^9, 3.784399070020345*^9, 
  3.7843994418574047`*^9},ExpressionUUID->"09ad688a-4a16-4992-91b9-\
d002a20a163f"],

Cell[BoxData[
 RowBox[{"{", 
  RowBox[{
   RowBox[{"{", 
    RowBox[{
     RowBox[{"{", 
      RowBox[{"p", "\[Rule]", 
       RowBox[{"-", "5.851487227606311`"}]}], "}"}], ",", 
     RowBox[{"{", 
      RowBox[{"p", "\[Rule]", "0.0036849943868492827`"}], "}"}], ",", 
     RowBox[{"{", 
      RowBox[{"p", "\[Rule]", "0.46927934695122325`"}], "}"}]}], "}"}], ",", 
   "0.0006000000000000001`", ",", "0.8`", ",", "29"}], "}"}]], "Print",
 CellChangeTimes->{3.7843969706463995`*^9, 3.7843971539647255`*^9, 
  3.784397627601363*^9, 3.7843989133301754`*^9, 3.784399070020345*^9, 
  3.7843994418693914`*^9},ExpressionUUID->"b815d243-2379-4151-a289-\
0e8899ead7e3"],

Cell[BoxData[
 RowBox[{"{", 
  RowBox[{
   RowBox[{"{", 
    RowBox[{
     RowBox[{"{", 
      RowBox[{"p", "\[Rule]", 
       RowBox[{"-", "6.102743918338457`"}]}], "}"}], ",", 
     RowBox[{"{", 
      RowBox[{"p", "\[Rule]", "0.0036552890326820094`"}], "}"}], ",", 
     RowBox[{"{", 
      RowBox[{"p", "\[Rule]", "0.47041583298356815`"}], "}"}]}], "}"}], ",", 
   "0.0006000000000000001`", ",", "0.8`", ",", "30"}], "}"}]], "Print",
 CellChangeTimes->{3.7843969706463995`*^9, 3.7843971539647255`*^9, 
  3.784397627601363*^9, 3.7843989133301754`*^9, 3.784399070020345*^9, 
  3.7843994418803835`*^9},ExpressionUUID->"92d0d418-e2eb-4cf2-b8dc-\
6cee9f4cd9a6"],

Cell[BoxData[
 RowBox[{"{", 
  RowBox[{
   RowBox[{"{", 
    RowBox[{
     RowBox[{"{", 
      RowBox[{"p", "\[Rule]", 
       RowBox[{"-", "6.353919284078142`"}]}], "}"}], ",", 
     RowBox[{"{", 
      RowBox[{"p", "\[Rule]", "0.003628059282664209`"}], "}"}], ",", 
     RowBox[{"{", 
      RowBox[{"p", "\[Rule]", "0.4714685184193032`"}], "}"}]}], "}"}], ",", 
   "0.0006000000000000001`", ",", "0.8`", ",", "31"}], "}"}]], "Print",
 CellChangeTimes->{3.7843969706463995`*^9, 3.7843971539647255`*^9, 
  3.784397627601363*^9, 3.7843989133301754`*^9, 3.784399070020345*^9, 
  3.784399441892376*^9},ExpressionUUID->"2309082a-e6be-4177-9716-\
c5872b6f32b7"],

Cell[BoxData[
 RowBox[{"{", 
  RowBox[{
   RowBox[{"{", 
    RowBox[{
     RowBox[{"{", 
      RowBox[{"p", "\[Rule]", 
       RowBox[{"-", "6.6050220011121565`"}]}], "}"}], ",", 
     RowBox[{"{", 
      RowBox[{"p", "\[Rule]", "0.003603008052602488`"}], "}"}], ",", 
     RowBox[{"{", 
      RowBox[{"p", "\[Rule]", "0.4724463766294125`"}], "}"}]}], "}"}], ",", 
   "0.0006000000000000001`", ",", "0.8`", ",", "32"}], "}"}]], "Print",
 CellChangeTimes->{3.7843969706463995`*^9, 3.7843971539647255`*^9, 
  3.784397627601363*^9, 3.7843989133301754`*^9, 3.784399070020345*^9, 
  3.7843994419043703`*^9},ExpressionUUID->"4e675352-caca-4afb-abc1-\
be76fc832316"],

Cell[BoxData[
 RowBox[{"{", 
  RowBox[{
   RowBox[{"{", 
    RowBox[{
     RowBox[{"{", 
      RowBox[{"p", "\[Rule]", 
       RowBox[{"-", "6.856059550049891`"}]}], "}"}], ",", 
     RowBox[{"{", 
      RowBox[{"p", "\[Rule]", "0.003579883964372662`"}], "}"}], ",", 
     RowBox[{"{", 
      RowBox[{"p", "\[Rule]", "0.47335713960140885`"}], "}"}]}], "}"}], ",", 
   "0.0006000000000000001`", ",", "0.8`", ",", "33"}], "}"}]], "Print",
 CellChangeTimes->{3.7843969706463995`*^9, 3.7843971539647255`*^9, 
  3.784397627601363*^9, 3.7843989133301754`*^9, 3.784399070020345*^9, 
  3.7843994419163637`*^9},ExpressionUUID->"06992d6e-6c1f-4906-9890-\
41a4d7a111ad"],

Cell[BoxData[
 RowBox[{"{", 
  RowBox[{
   RowBox[{"{", 
    RowBox[{
     RowBox[{"{", 
      RowBox[{"p", "\[Rule]", 
       RowBox[{"-", "7.107038415529328`"}]}], "}"}], ",", 
     RowBox[{"{", 
      RowBox[{"p", "\[Rule]", "0.003558472881846295`"}], "}"}], ",", 
     RowBox[{"{", 
      RowBox[{"p", "\[Rule]", "0.47420750610940415`"}], "}"}]}], "}"}], ",", 
   "0.0006000000000000001`", ",", "0.8`", ",", "34"}], "}"}]], "Print",
 CellChangeTimes->{3.7843969706463995`*^9, 3.7843971539647255`*^9, 
  3.784397627601363*^9, 3.7843989133301754`*^9, 3.784399070020345*^9, 
  3.7843994419273577`*^9},ExpressionUUID->"034d0c91-3f3d-4228-b3c2-\
deb343766ef1"],

Cell[BoxData[
 RowBox[{"{", 
  RowBox[{
   RowBox[{"{", 
    RowBox[{
     RowBox[{"{", 
      RowBox[{"p", "\[Rule]", 
       RowBox[{"-", "7.3579642470835065`"}]}], "}"}], ",", 
     RowBox[{"{", 
      RowBox[{"p", "\[Rule]", "0.0035385912605131924`"}], "}"}], ",", 
     RowBox[{"{", 
      RowBox[{"p", "\[Rule]", "0.47500330923094825`"}], "}"}]}], "}"}], ",", 
   "0.0006000000000000001`", ",", "0.8`", ",", "35"}], "}"}]], "Print",
 CellChangeTimes->{3.7843969706463995`*^9, 3.7843971539647255`*^9, 
  3.784397627601363*^9, 3.7843989133301754`*^9, 3.784399070020345*^9, 
  3.784399441939351*^9},ExpressionUUID->"3689a177-21e9-4c06-b2d3-\
709dcf4962c2"],

Cell[BoxData[
 RowBox[{"{", 
  RowBox[{
   RowBox[{"{", 
    RowBox[{
     RowBox[{"{", 
      RowBox[{"p", "\[Rule]", 
       RowBox[{"-", "7.608841989725008`"}]}], "}"}], ",", 
     RowBox[{"{", 
      RowBox[{"p", "\[Rule]", "0.0035200808730261315`"}], "}"}], ",", 
     RowBox[{"{", 
      RowBox[{"p", "\[Rule]", "0.4757496522059692`"}], "}"}]}], "}"}], ",", 
   "0.0006000000000000001`", ",", "0.8`", ",", "36"}], "}"}]], "Print",
 CellChangeTimes->{3.7843969706463995`*^9, 3.7843971539647255`*^9, 
  3.784397627601363*^9, 3.7843989133301754`*^9, 3.784399070020345*^9, 
  3.784399441950345*^9},ExpressionUUID->"1be684da-96eb-4e88-9d87-\
ae351b3aee03"],

Cell[BoxData[
 RowBox[{"{", 
  RowBox[{
   RowBox[{"{", 
    RowBox[{
     RowBox[{"{", 
      RowBox[{"p", "\[Rule]", 
       RowBox[{"-", "7.859675990712051`"}]}], "}"}], ",", 
     RowBox[{"{", 
      RowBox[{"p", "\[Rule]", "0.003502804589628167`"}], "}"}], ",", 
     RowBox[{"{", 
      RowBox[{"p", "\[Rule]", "0.4764510194224431`"}], "}"}]}], "}"}], ",", 
   "0.0006000000000000001`", ",", "0.8`", ",", "37"}], "}"}]], "Print",
 CellChangeTimes->{3.7843969706463995`*^9, 3.7843971539647255`*^9, 
  3.784397627601363*^9, 3.7843989133301754`*^9, 3.784399070020345*^9, 
  3.784399441963337*^9},ExpressionUUID->"f8729add-aab1-4077-8521-\
c540d26c4f54"],

Cell[BoxData[
 RowBox[{"{", 
  RowBox[{
   RowBox[{"{", 
    RowBox[{
     RowBox[{"{", 
      RowBox[{"p", "\[Rule]", 
       RowBox[{"-", "8.110470087426338`"}]}], "}"}], ",", 
     RowBox[{"{", 
      RowBox[{"p", "\[Rule]", "0.0034866429752684184`"}], "}"}], ",", 
     RowBox[{"{", 
      RowBox[{"p", "\[Rule]", "0.47711136769712126`"}], "}"}]}], "}"}], ",", 
   "0.0006000000000000001`", ",", "0.8`", ",", "38"}], "}"}]], "Print",
 CellChangeTimes->{3.7843969706463995`*^9, 3.7843971539647255`*^9, 
  3.784397627601363*^9, 3.7843989133301754`*^9, 3.784399070020345*^9, 
  3.7843994419753304`*^9},ExpressionUUID->"c69c9d3b-5e29-4a80-ab4d-\
b264c63ae3f3"],

Cell[BoxData[
 RowBox[{"{", 
  RowBox[{
   RowBox[{"{", 
    RowBox[{
     RowBox[{"{", 
      RowBox[{"p", "\[Rule]", 
       RowBox[{"-", "8.361227680157622`"}]}], "}"}], ",", 
     RowBox[{"{", 
      RowBox[{"p", "\[Rule]", "0.003471491524758739`"}], "}"}], ",", 
     RowBox[{"{", 
      RowBox[{"p", "\[Rule]", "0.4777342018249483`"}], "}"}]}], "}"}], ",", 
   "0.0006000000000000001`", ",", "0.8`", ",", "39"}], "}"}]], "Print",
 CellChangeTimes->{3.7843969706463995`*^9, 3.7843971539647255`*^9, 
  3.784397627601363*^9, 3.7843989133301754`*^9, 3.784399070020345*^9, 
  3.7843994419863253`*^9},ExpressionUUID->"cd3d2b67-62dc-4a17-858d-\
d529f6cb7c34"],

Cell[BoxData[
 RowBox[{"{", 
  RowBox[{
   RowBox[{"{", 
    RowBox[{
     RowBox[{"{", 
      RowBox[{"p", "\[Rule]", 
       RowBox[{"-", "8.611951792741227`"}]}], "}"}], ",", 
     RowBox[{"{", 
      RowBox[{"p", "\[Rule]", "0.003457258400630917`"}], "}"}], ",", 
     RowBox[{"{", 
      RowBox[{"p", "\[Rule]", "0.4783226374787127`"}], "}"}]}], "}"}], ",", 
   "0.0006000000000000001`", ",", "0.8`", ",", "40"}], "}"}]], "Print",
 CellChangeTimes->{3.7843969706463995`*^9, 3.7843971539647255`*^9, 
  3.784397627601363*^9, 3.7843989133301754`*^9, 3.784399070020345*^9, 
  3.784399441998315*^9},ExpressionUUID->"49dd8e0a-4187-4ce5-993c-\
c004df3b04ee"],

Cell[BoxData[
 RowBox[{"{", 
  RowBox[{
   RowBox[{"{", 
    RowBox[{"{", 
     RowBox[{"p", "\[Rule]", 
      RowBox[{"-", "0.000772667666055581`"}]}], "}"}], "}"}], ",", 
   "0.0006000000000000001`", ",", "0.9`", ",", "3"}], "}"}]], "Print",
 CellChangeTimes->{3.7843969706463995`*^9, 3.7843971539647255`*^9, 
  3.784397627601363*^9, 3.7843989133301754`*^9, 3.784399070020345*^9, 
  3.7843994420113106`*^9},ExpressionUUID->"84bb43a6-4191-4d1b-b3d2-\
d592abeb8b30"],

Cell[BoxData[
 RowBox[{"{", 
  RowBox[{
   RowBox[{"{", 
    RowBox[{"{", 
     RowBox[{"p", "\[Rule]", 
      RowBox[{"-", "0.0021735869325005303`"}]}], "}"}], "}"}], ",", 
   "0.0006000000000000001`", ",", "0.9`", ",", "4"}], "}"}]], "Print",
 CellChangeTimes->{3.7843969706463995`*^9, 3.7843971539647255`*^9, 
  3.784397627601363*^9, 3.7843989133301754`*^9, 3.784399070020345*^9, 
  3.784399442022305*^9},ExpressionUUID->"0907eb79-d547-46f4-827b-\
39d2e7896f42"],

Cell[BoxData[
 RowBox[{"{", 
  RowBox[{
   RowBox[{"{", 
    RowBox[{"{", 
     RowBox[{"p", "\[Rule]", 
      RowBox[{"-", "0.005482452688985481`"}]}], "}"}], "}"}], ",", 
   "0.0006000000000000001`", ",", "0.9`", ",", "5"}], "}"}]], "Print",
 CellChangeTimes->{3.7843969706463995`*^9, 3.7843971539647255`*^9, 
  3.784397627601363*^9, 3.7843989133301754`*^9, 3.784399070020345*^9, 
  3.784399442034296*^9},ExpressionUUID->"d76d5ff3-ed3d-4270-8746-\
0d643e5c19a5"],

Cell[BoxData[
 RowBox[{"{", 
  RowBox[{
   RowBox[{"{", 
    RowBox[{"{", 
     RowBox[{"p", "\[Rule]", 
      RowBox[{"-", "0.021906676145911526`"}]}], "}"}], "}"}], ",", 
   "0.0006000000000000001`", ",", "0.9`", ",", "6"}], "}"}]], "Print",
 CellChangeTimes->{3.7843969706463995`*^9, 3.7843971539647255`*^9, 
  3.784397627601363*^9, 3.7843989133301754`*^9, 3.784399070020345*^9, 
  3.7843994420462894`*^9},ExpressionUUID->"85cd246a-dfd7-49a5-8064-\
83536102c506"],

Cell[BoxData[
 RowBox[{"{", 
  RowBox[{
   RowBox[{"{", 
    RowBox[{
     RowBox[{"{", 
      RowBox[{"p", "\[Rule]", 
       RowBox[{"-", "0.25382957987788934`"}]}], "}"}], ",", 
     RowBox[{"{", 
      RowBox[{"p", "\[Rule]", "0.022929402605089407`"}], "}"}], ",", 
     RowBox[{"{", 
      RowBox[{"p", "\[Rule]", "0.2861892260657464`"}], "}"}]}], "}"}], ",", 
   "0.0006000000000000001`", ",", "0.9`", ",", "7"}], "}"}]], "Print",
 CellChangeTimes->{3.7843969706463995`*^9, 3.7843971539647255`*^9, 
  3.784397627601363*^9, 3.7843989133301754`*^9, 3.784399070020345*^9, 
  3.7843994420592823`*^9},ExpressionUUID->"1e28cecd-6a17-41e1-9551-\
a48b1d76ee6b"],

Cell[BoxData[
 RowBox[{"{", 
  RowBox[{
   RowBox[{"{", 
    RowBox[{
     RowBox[{"{", 
      RowBox[{"p", "\[Rule]", 
       RowBox[{"-", "0.5562824016587222`"}]}], "}"}], ",", 
     RowBox[{"{", 
      RowBox[{"p", "\[Rule]", "0.010231322291797487`"}], "}"}], ",", 
     RowBox[{"{", 
      RowBox[{"p", "\[Rule]", "0.35119021810590356`"}], "}"}]}], "}"}], ",", 
   "0.0006000000000000001`", ",", "0.9`", ",", "8"}], "}"}]], "Print",
 CellChangeTimes->{3.7843969706463995`*^9, 3.7843971539647255`*^9, 
  3.784397627601363*^9, 3.7843989133301754`*^9, 3.784399070020345*^9, 
  3.784399442071277*^9},ExpressionUUID->"3aa9a7d7-296b-46c1-98b0-\
8bafa9f3b13a"],

Cell[BoxData[
 RowBox[{"{", 
  RowBox[{
   RowBox[{"{", 
    RowBox[{
     RowBox[{"{", 
      RowBox[{"p", "\[Rule]", 
       RowBox[{"-", "0.8351375940771595`"}]}], "}"}], ",", 
     RowBox[{"{", 
      RowBox[{"p", "\[Rule]", "0.007293714561461149`"}], "}"}], ",", 
     RowBox[{"{", 
      RowBox[{"p", "\[Rule]", "0.38283310820070954`"}], "}"}]}], "}"}], ",", 
   "0.0006000000000000001`", ",", "0.9`", ",", "9"}], "}"}]], "Print",
 CellChangeTimes->{3.7843969706463995`*^9, 3.7843971539647255`*^9, 
  3.784397627601363*^9, 3.7843989133301754`*^9, 3.784399070020345*^9, 
  3.784399442082271*^9},ExpressionUUID->"e5d027fe-8f24-4b79-abfe-\
01c11bda5949"],

Cell[BoxData[
 RowBox[{"{", 
  RowBox[{
   RowBox[{"{", 
    RowBox[{
     RowBox[{"{", 
      RowBox[{"p", "\[Rule]", 
       RowBox[{"-", "1.1037562039789515`"}]}], "}"}], ",", 
     RowBox[{"{", 
      RowBox[{"p", "\[Rule]", "0.00599740442101389`"}], "}"}], ",", 
     RowBox[{"{", 
      RowBox[{"p", "\[Rule]", "0.40259811818898117`"}], "}"}]}], "}"}], ",", 
   "0.0006000000000000001`", ",", "0.9`", ",", "10"}], "}"}]], "Print",
 CellChangeTimes->{3.7843969706463995`*^9, 3.7843971539647255`*^9, 
  3.784397627601363*^9, 3.7843989133301754`*^9, 3.784399070020345*^9, 
  3.7843994420952644`*^9},ExpressionUUID->"4893c012-69c6-4dbc-937a-\
5d6db9e5ac7d"],

Cell[BoxData[
 RowBox[{"{", 
  RowBox[{
   RowBox[{"{", 
    RowBox[{
     RowBox[{"{", 
      RowBox[{"p", "\[Rule]", 
       RowBox[{"-", "1.3669313756756578`"}]}], "}"}], ",", 
     RowBox[{"{", 
      RowBox[{"p", "\[Rule]", "0.0052680835971208465`"}], "}"}], ",", 
     RowBox[{"{", 
      RowBox[{"p", "\[Rule]", "0.4163527006556129`"}], "}"}]}], "}"}], ",", 
   "0.0006000000000000001`", ",", "0.9`", ",", "11"}], "}"}]], "Print",
 CellChangeTimes->{3.7843969706463995`*^9, 3.7843971539647255`*^9, 
  3.784397627601363*^9, 3.7843989133301754`*^9, 3.784399070020345*^9, 
  3.7843994421062584`*^9},ExpressionUUID->"23494129-8ab6-49bf-b2f7-\
c7bc74e46d71"],

Cell[BoxData[
 RowBox[{"{", 
  RowBox[{
   RowBox[{"{", 
    RowBox[{
     RowBox[{"{", 
      RowBox[{"p", "\[Rule]", 
       RowBox[{"-", "1.6268174728400215`"}]}], "}"}], ",", 
     RowBox[{"{", 
      RowBox[{"p", "\[Rule]", "0.00480068344929727`"}], "}"}], ",", 
     RowBox[{"{", 
      RowBox[{"p", "\[Rule]", "0.4265562879138327`"}], "}"}]}], "}"}], ",", 
   "0.0006000000000000001`", ",", "0.9`", ",", "12"}], "}"}]], "Print",
 CellChangeTimes->{3.7843969706463995`*^9, 3.7843971539647255`*^9, 
  3.784397627601363*^9, 3.7843989133301754`*^9, 3.784399070020345*^9, 
  3.784399442118251*^9},ExpressionUUID->"8e451704-bcde-4b04-956d-\
a06cbecc9337"],

Cell[BoxData[
 RowBox[{"{", 
  RowBox[{
   RowBox[{"{", 
    RowBox[{
     RowBox[{"{", 
      RowBox[{"p", "\[Rule]", 
       RowBox[{"-", "1.884545772224748`"}]}], "}"}], ",", 
     RowBox[{"{", 
      RowBox[{"p", "\[Rule]", "0.004475635589982181`"}], "}"}], ",", 
     RowBox[{"{", 
      RowBox[{"p", "\[Rule]", "0.43445972510390657`"}], "}"}]}], "}"}], ",", 
   "0.0006000000000000001`", ",", "0.9`", ",", "13"}], "}"}]], "Print",
 CellChangeTimes->{3.7843969706463995`*^9, 3.7843971539647255`*^9, 
  3.784397627601363*^9, 3.7843989133301754`*^9, 3.784399070020345*^9, 
  3.784399442131241*^9},ExpressionUUID->"d29aad50-4c7d-4f66-bec2-\
280c6cb24fd8"],

Cell[BoxData[
 RowBox[{"{", 
  RowBox[{
   RowBox[{"{", 
    RowBox[{
     RowBox[{"{", 
      RowBox[{"p", "\[Rule]", 
       RowBox[{"-", "2.1407743648217425`"}]}], "}"}], ",", 
     RowBox[{"{", 
      RowBox[{"p", "\[Rule]", "0.004236518975543741`"}], "}"}], ",", 
     RowBox[{"{", 
      RowBox[{"p", "\[Rule]", "0.4407775242613718`"}], "}"}]}], "}"}], ",", 
   "0.0006000000000000001`", ",", "0.9`", ",", "14"}], "}"}]], "Print",
 CellChangeTimes->{3.7843969706463995`*^9, 3.7843971539647255`*^9, 
  3.784397627601363*^9, 3.7843989133301754`*^9, 3.784399070020345*^9, 
  3.784399442143237*^9},ExpressionUUID->"9ca620e7-96af-4a20-81ec-\
26a66cea51a5"],

Cell[BoxData[
 RowBox[{"{", 
  RowBox[{
   RowBox[{"{", 
    RowBox[{
     RowBox[{"{", 
      RowBox[{"p", "\[Rule]", 
       RowBox[{"-", "2.3959148829579657`"}]}], "}"}], ",", 
     RowBox[{"{", 
      RowBox[{"p", "\[Rule]", "0.004053243307429471`"}], "}"}], ",", 
     RowBox[{"{", 
      RowBox[{"p", "\[Rule]", "0.4459514080117416`"}], "}"}]}], "}"}], ",", 
   "0.0006000000000000001`", ",", "0.9`", ",", "15"}], "}"}]], "Print",
 CellChangeTimes->{3.7843969706463995`*^9, 3.7843971539647255`*^9, 
  3.784397627601363*^9, 3.7843989133301754`*^9, 3.784399070020345*^9, 
  3.784399442155249*^9},ExpressionUUID->"550bec5f-45d8-422c-8a02-\
791e8266769c"],

Cell[BoxData[
 RowBox[{"{", 
  RowBox[{
   RowBox[{"{", 
    RowBox[{
     RowBox[{"{", 
      RowBox[{"p", "\[Rule]", 
       RowBox[{"-", "2.650239179967767`"}]}], "}"}], ",", 
     RowBox[{"{", 
      RowBox[{"p", "\[Rule]", "0.003908296325710136`"}], "}"}], ",", 
     RowBox[{"{", 
      RowBox[{"p", "\[Rule]", "0.4502707419492946`"}], "}"}]}], "}"}], ",", 
   "0.0006000000000000001`", ",", "0.9`", ",", "16"}], "}"}]], "Print",
 CellChangeTimes->{3.7843969706463995`*^9, 3.7843971539647255`*^9, 
  3.784397627601363*^9, 3.7843989133301754`*^9, 3.784399070020345*^9, 
  3.7843994421662245`*^9},ExpressionUUID->"99078379-db60-4878-8ad3-\
83ad79effd9d"],

Cell[BoxData[
 RowBox[{"{", 
  RowBox[{
   RowBox[{"{", 
    RowBox[{
     RowBox[{"{", 
      RowBox[{"p", "\[Rule]", 
       RowBox[{"-", "2.9039345718825955`"}]}], "}"}], ",", 
     RowBox[{"{", 
      RowBox[{"p", "\[Rule]", "0.0037907943801097706`"}], "}"}], ",", 
     RowBox[{"{", 
      RowBox[{"p", "\[Rule]", "0.45393372575575613`"}], "}"}]}], "}"}], ",", 
   "0.0006000000000000001`", ",", "0.9`", ",", "17"}], "}"}]], "Print",
 CellChangeTimes->{3.7843969706463995`*^9, 3.7843971539647255`*^9, 
  3.784397627601363*^9, 3.7843989133301754`*^9, 3.784399070020345*^9, 
  3.7843994421782174`*^9},ExpressionUUID->"5ea58b98-509c-4976-8b15-\
cc5bd53eebb3"],

Cell[BoxData[
 RowBox[{"{", 
  RowBox[{
   RowBox[{"{", 
    RowBox[{
     RowBox[{"{", 
      RowBox[{"p", "\[Rule]", 
       RowBox[{"-", "3.1571346047055506`"}]}], "}"}], ",", 
     RowBox[{"{", 
      RowBox[{"p", "\[Rule]", "0.0036936176605997352`"}], "}"}], ",", 
     RowBox[{"{", 
      RowBox[{"p", "\[Rule]", "0.45708102524425354`"}], "}"}]}], "}"}], ",", 
   "0.0006000000000000001`", ",", "0.9`", ",", "18"}], "}"}]], "Print",
 CellChangeTimes->{3.7843969706463995`*^9, 3.7843971539647255`*^9, 
  3.784397627601363*^9, 3.7843989133301754`*^9, 3.784399070020345*^9, 
  3.784399442191208*^9},ExpressionUUID->"8c3b5451-607f-4911-9086-\
6ab965bc2d05"],

Cell[BoxData[
 RowBox[{"{", 
  RowBox[{
   RowBox[{"{", 
    RowBox[{
     RowBox[{"{", 
      RowBox[{"p", "\[Rule]", 
       RowBox[{"-", "3.409937203492963`"}]}], "}"}], ",", 
     RowBox[{"{", 
      RowBox[{"p", "\[Rule]", "0.003611912798166411`"}], "}"}], ",", 
     RowBox[{"{", 
      RowBox[{"p", "\[Rule]", "0.45981541884013155`"}], "}"}]}], "}"}], ",", 
   "0.0006000000000000001`", ",", "0.9`", ",", "19"}], "}"}]], "Print",
 CellChangeTimes->{3.7843969706463995`*^9, 3.7843971539647255`*^9, 
  3.784397627601363*^9, 3.7843989133301754`*^9, 3.784399070020345*^9, 
  3.7843994422042007`*^9},ExpressionUUID->"69b3a821-aaa2-4cfe-bab2-\
c75c747fd378"],

Cell[BoxData[
 RowBox[{"{", 
  RowBox[{
   RowBox[{"{", 
    RowBox[{
     RowBox[{"{", 
      RowBox[{"p", "\[Rule]", 
       RowBox[{"-", "3.662415888541719`"}]}], "}"}], ",", 
     RowBox[{"{", 
      RowBox[{"p", "\[Rule]", "0.0035422575820569843`"}], "}"}], ",", 
     RowBox[{"{", 
      RowBox[{"p", "\[Rule]", "0.4622138490510293`"}], "}"}]}], "}"}], ",", 
   "0.0006000000000000001`", ",", "0.9`", ",", "20"}], "}"}]], "Print",
 CellChangeTimes->{3.7843969706463995`*^9, 3.7843971539647255`*^9, 
  3.784397627601363*^9, 3.7843989133301754`*^9, 3.784399070020345*^9, 
  3.7843994422172136`*^9},ExpressionUUID->"001825d4-5788-4add-a717-\
6e5e9f8d1412"],

Cell[BoxData[
 RowBox[{"{", 
  RowBox[{
   RowBox[{"{", 
    RowBox[{
     RowBox[{"{", 
      RowBox[{"p", "\[Rule]", 
       RowBox[{"-", "3.9146269798532094`"}]}], "}"}], ",", 
     RowBox[{"{", 
      RowBox[{"p", "\[Rule]", "0.0034821696954433347`"}], "}"}], ",", 
     RowBox[{"{", 
      RowBox[{"p", "\[Rule]", "0.46433511819516604`"}], "}"}]}], "}"}], ",", 
   "0.0006000000000000001`", ",", "0.9`", ",", "21"}], "}"}]], "Print",
 CellChangeTimes->{3.7843969706463995`*^9, 3.7843971539647255`*^9, 
  3.784397627601363*^9, 3.7843989133301754`*^9, 3.784399070020345*^9, 
  3.7843994422291903`*^9},ExpressionUUID->"5e03267e-ed2b-48d1-9e94-\
ac3cc04b01b6"],

Cell[BoxData[
 RowBox[{"{", 
  RowBox[{
   RowBox[{"{", 
    RowBox[{
     RowBox[{"{", 
      RowBox[{"p", "\[Rule]", 
       RowBox[{"-", "4.166614378001988`"}]}], "}"}], ",", 
     RowBox[{"{", 
      RowBox[{"p", "\[Rule]", "0.0034298047971088124`"}], "}"}], ",", 
     RowBox[{"{", 
      RowBox[{"p", "\[Rule]", "0.46622497118831097`"}], "}"}]}], "}"}], ",", 
   "0.0006000000000000001`", ",", "0.9`", ",", "22"}], "}"}]], "Print",
 CellChangeTimes->{3.7843969706463995`*^9, 3.7843971539647255`*^9, 
  3.784397627601363*^9, 3.7843989133301754`*^9, 3.784399070020345*^9, 
  3.784399442242201*^9},ExpressionUUID->"7ee16be2-9c34-408c-b4d2-\
683676d3b8c3"],

Cell[BoxData[
 RowBox[{"{", 
  RowBox[{
   RowBox[{"{", 
    RowBox[{
     RowBox[{"{", 
      RowBox[{"p", "\[Rule]", 
       RowBox[{"-", "4.418412826473316`"}]}], "}"}], ",", 
     RowBox[{"{", 
      RowBox[{"p", "\[Rule]", "0.0033837639514144864`"}], "}"}], ",", 
     RowBox[{"{", 
      RowBox[{"p", "\[Rule]", "0.467919550451366`"}], "}"}]}], "}"}], ",", 
   "0.0006000000000000001`", ",", "0.9`", ",", "23"}], "}"}]], "Print",
 CellChangeTimes->{3.7843969706463995`*^9, 3.7843971539647255`*^9, 
  3.784397627601363*^9, 3.7843989133301754`*^9, 3.784399070020345*^9, 
  3.7843994422561717`*^9},ExpressionUUID->"4d66ca94-8db9-4088-bd5e-\
6afabf18a36e"],

Cell[BoxData[
 RowBox[{"{", 
  RowBox[{
   RowBox[{"{", 
    RowBox[{
     RowBox[{"{", 
      RowBox[{"p", "\[Rule]", 
       RowBox[{"-", "4.670050192301068`"}]}], "}"}], ",", 
     RowBox[{"{", 
      RowBox[{"p", "\[Rule]", "0.003342966835086886`"}], "}"}], ",", 
     RowBox[{"{", 
      RowBox[{"p", "\[Rule]", "0.46944780334147856`"}], "}"}]}], "}"}], ",", 
   "0.0006000000000000001`", ",", "0.9`", ",", "24"}], "}"}]], "Print",
 CellChangeTimes->{3.7843969706463995`*^9, 3.7843971539647255`*^9, 
  3.784397627601363*^9, 3.7843989133301754`*^9, 3.784399070020345*^9, 
  3.7843994422681675`*^9},ExpressionUUID->"a26690d2-9378-4d1a-b4e8-\
e1aa719b37dd"],

Cell[BoxData[
 RowBox[{"{", 
  RowBox[{
   RowBox[{"{", 
    RowBox[{
     RowBox[{"{", 
      RowBox[{"p", "\[Rule]", 
       RowBox[{"-", "4.921549094566787`"}]}], "}"}], ",", 
     RowBox[{"{", 
      RowBox[{"p", "\[Rule]", "0.0033065659217195987`"}], "}"}], ",", 
     RowBox[{"{", 
      RowBox[{"p", "\[Rule]", "0.4708331964665965`"}], "}"}]}], "}"}], ",", 
   "0.0006000000000000001`", ",", "0.9`", ",", "25"}], "}"}]], "Print",
 CellChangeTimes->{3.7843969706463995`*^9, 3.7843971539647255`*^9, 
  3.784397627601363*^9, 3.7843989133301754`*^9, 3.784399070020345*^9, 
  3.7843994422791605`*^9},ExpressionUUID->"9f06ab97-8ebf-4b8a-9861-\
6c62c391b5f4"],

Cell[BoxData[
 RowBox[{"{", 
  RowBox[{
   RowBox[{"{", 
    RowBox[{
     RowBox[{"{", 
      RowBox[{"p", "\[Rule]", 
       RowBox[{"-", "5.172928089226173`"}]}], "}"}], ",", 
     RowBox[{"{", 
      RowBox[{"p", "\[Rule]", "0.0032738869837269963`"}], "}"}], ",", 
     RowBox[{"{", 
      RowBox[{"p", "\[Rule]", "0.47209496001000795`"}], "}"}]}], "}"}], ",", 
   "0.0006000000000000001`", ",", "0.9`", ",", "26"}], "}"}]], "Print",
 CellChangeTimes->{3.7843969706463995`*^9, 3.7843971539647255`*^9, 
  3.784397627601363*^9, 3.7843989133301754`*^9, 3.784399070020345*^9, 
  3.7843994422911544`*^9},ExpressionUUID->"828c3b37-3c18-41b5-8a4a-\
a6162bc69962"],

Cell[BoxData[
 RowBox[{"{", 
  RowBox[{
   RowBox[{"{", 
    RowBox[{
     RowBox[{"{", 
      RowBox[{"p", "\[Rule]", 
       RowBox[{"-", "5.424202545646719`"}]}], "}"}], ",", 
     RowBox[{"{", 
      RowBox[{"p", "\[Rule]", "0.0032443869539457637`"}], "}"}], ",", 
     RowBox[{"{", 
      RowBox[{"p", "\[Rule]", "0.4732490064063677`"}], "}"}]}], "}"}], ",", 
   "0.0006000000000000001`", ",", "0.9`", ",", "27"}], "}"}]], "Print",
 CellChangeTimes->{3.7843969706463995`*^9, 3.7843971539647255`*^9, 
  3.784397627601363*^9, 3.7843989133301754`*^9, 3.784399070020345*^9, 
  3.7843994423031654`*^9},ExpressionUUID->"dfc5cc3c-a33c-44b4-b786-\
f0fe87e71cc0"],

Cell[BoxData[
 RowBox[{"{", 
  RowBox[{
   RowBox[{"{", 
    RowBox[{
     RowBox[{"{", 
      RowBox[{"p", "\[Rule]", 
       RowBox[{"-", "5.6753853048541885`"}]}], "}"}], ",", 
     RowBox[{"{", 
      RowBox[{"p", "\[Rule]", "0.0032176235119602895`"}], "}"}], ",", 
     RowBox[{"{", 
      RowBox[{"p", "\[Rule]", "0.4743086190018545`"}], "}"}]}], "}"}], ",", 
   "0.0006000000000000001`", ",", "0.9`", ",", "28"}], "}"}]], "Print",
 CellChangeTimes->{3.7843969706463995`*^9, 3.7843971539647255`*^9, 
  3.784397627601363*^9, 3.7843989133301754`*^9, 3.784399070020345*^9, 
  3.7843994423151407`*^9},ExpressionUUID->"d6b51765-050f-41e3-b427-\
53af46bedb43"],

Cell[BoxData[
 RowBox[{"{", 
  RowBox[{
   RowBox[{"{", 
    RowBox[{
     RowBox[{"{", 
      RowBox[{"p", "\[Rule]", 
       RowBox[{"-", "5.926487180575097`"}]}], "}"}], ",", 
     RowBox[{"{", 
      RowBox[{"p", "\[Rule]", "0.0031932327579102344`"}], "}"}], ",", 
     RowBox[{"{", 
      RowBox[{"p", "\[Rule]", "0.47528497542284553`"}], "}"}]}], "}"}], ",", 
   "0.0006000000000000001`", ",", "0.9`", ",", "29"}], "}"}]], "Print",
 CellChangeTimes->{3.7843969706463995`*^9, 3.7843971539647255`*^9, 
  3.784397627601363*^9, 3.7843989133301754`*^9, 3.784399070020345*^9, 
  3.784399442327135*^9},ExpressionUUID->"a0ea31fc-03e3-421b-83f6-\
5a3863d04510"],

Cell[BoxData[
 RowBox[{"{", 
  RowBox[{
   RowBox[{"{", 
    RowBox[{
     RowBox[{"{", 
      RowBox[{"p", "\[Rule]", 
       RowBox[{"-", "6.17751734532344`"}]}], "}"}], ",", 
     RowBox[{"{", 
      RowBox[{"p", "\[Rule]", "0.003170912571312796`"}], "}"}], ",", 
     RowBox[{"{", 
      RowBox[{"p", "\[Rule]", "0.476187550303818`"}], "}"}]}], "}"}], ",", 
   "0.0006000000000000001`", ",", "0.9`", ",", "30"}], "}"}]], "Print",
 CellChangeTimes->{3.7843969706463995`*^9, 3.7843971539647255`*^9, 
  3.784397627601363*^9, 3.7843989133301754`*^9, 3.784399070020345*^9, 
  3.784399442338129*^9},ExpressionUUID->"9b1be12d-ca8f-46f9-81e1-\
bc13f91b2976"],

Cell[BoxData[
 RowBox[{"{", 
  RowBox[{
   RowBox[{"{", 
    RowBox[{
     RowBox[{"{", 
      RowBox[{"p", "\[Rule]", 
       RowBox[{"-", "6.428483631250375`"}]}], "}"}], ",", 
     RowBox[{"{", 
      RowBox[{"p", "\[Rule]", "0.0031504100348363445`"}], "}"}], ",", 
     RowBox[{"{", 
      RowBox[{"p", "\[Rule]", "0.47702442871326145`"}], "}"}]}], "}"}], ",", 
   "0.0006000000000000001`", ",", "0.9`", ",", "31"}], "}"}]], "Print",
 CellChangeTimes->{3.7843969706463995`*^9, 3.7843971539647255`*^9, 
  3.784397627601363*^9, 3.7843989133301754`*^9, 3.784399070020345*^9, 
  3.7843994423521204`*^9},ExpressionUUID->"43aac0c6-19e3-4c5a-8db3-\
6373bfe51c21"],

Cell[BoxData[
 RowBox[{"{", 
  RowBox[{
   RowBox[{"{", 
    RowBox[{
     RowBox[{"{", 
      RowBox[{"p", "\[Rule]", 
       RowBox[{"-", "6.679392766986646`"}]}], "}"}], ",", 
     RowBox[{"{", 
      RowBox[{"p", "\[Rule]", "0.0031315118099328526`"}], "}"}], ",", 
     RowBox[{"{", 
      RowBox[{"p", "\[Rule]", "0.47780255262046883`"}], "}"}]}], "}"}], ",", 
   "0.0006000000000000001`", ",", "0.9`", ",", "32"}], "}"}]], "Print",
 CellChangeTimes->{3.7843969706463995`*^9, 3.7843971539647255`*^9, 
  3.784397627601363*^9, 3.7843989133301754`*^9, 3.784399070020345*^9, 
  3.784399442367112*^9},ExpressionUUID->"aa98465f-538b-4536-ba07-\
c57f002845ea"],

Cell[BoxData[
 RowBox[{"{", 
  RowBox[{
   RowBox[{"{", 
    RowBox[{
     RowBox[{"{", 
      RowBox[{"p", "\[Rule]", 
       RowBox[{"-", "6.9302505658584055`"}]}], "}"}], ",", 
     RowBox[{"{", 
      RowBox[{"p", "\[Rule]", "0.003114036686451534`"}], "}"}], ",", 
     RowBox[{"{", 
      RowBox[{"p", "\[Rule]", "0.4785279165617425`"}], "}"}]}], "}"}], ",", 
   "0.0006000000000000001`", ",", "0.9`", ",", "33"}], "}"}]], "Print",
 CellChangeTimes->{3.7843969706463995`*^9, 3.7843971539647255`*^9, 
  3.784397627601363*^9, 3.7843989133301754`*^9, 3.784399070020345*^9, 
  3.7843994423811035`*^9},ExpressionUUID->"2ae8e271-3ec8-43d0-893d-\
34213df8a393"],

Cell[BoxData[
 RowBox[{"{", 
  RowBox[{
   RowBox[{"{", 
    RowBox[{
     RowBox[{"{", 
      RowBox[{"p", "\[Rule]", 
       RowBox[{"-", "7.181062076764326`"}]}], "}"}], ",", 
     RowBox[{"{", 
      RowBox[{"p", "\[Rule]", "0.0030978297541227073`"}], "}"}], ",", 
     RowBox[{"{", 
      RowBox[{"p", "\[Rule]", "0.4792057243460244`"}], "}"}]}], "}"}], ",", 
   "0.0006000000000000001`", ",", "0.9`", ",", "34"}], "}"}]], "Print",
 CellChangeTimes->{3.7843969706463995`*^9, 3.7843971539647255`*^9, 
  3.784397627601363*^9, 3.7843989133301754`*^9, 3.784399070020345*^9, 
  3.784399442398093*^9},ExpressionUUID->"47f3a77f-44ad-4835-9ed3-\
a79fbecb5f7f"],

Cell[BoxData[
 RowBox[{"{", 
  RowBox[{
   RowBox[{"{", 
    RowBox[{
     RowBox[{"{", 
      RowBox[{"p", "\[Rule]", 
       RowBox[{"-", "7.4318317060973165`"}]}], "}"}], ",", 
     RowBox[{"{", 
      RowBox[{"p", "\[Rule]", "0.0030827577984339247`"}], "}"}], ",", 
     RowBox[{"{", 
      RowBox[{"p", "\[Rule]", "0.4798405155807359`"}], "}"}]}], "}"}], ",", 
   "0.0006000000000000001`", ",", "0.9`", ",", "35"}], "}"}]], "Print",
 CellChangeTimes->{3.7843969706463995`*^9, 3.7843971539647255`*^9, 
  3.784397627601363*^9, 3.7843989133301754`*^9, 3.784399070020345*^9, 
  3.7843994424180837`*^9},ExpressionUUID->"e565ea30-d148-4695-bfb6-\
88f612419fd7"],

Cell[BoxData[
 RowBox[{"{", 
  RowBox[{
   RowBox[{"{", 
    RowBox[{
     RowBox[{"{", 
      RowBox[{"p", "\[Rule]", 
       RowBox[{"-", "7.682563317005759`"}]}], "}"}], ",", 
     RowBox[{"{", 
      RowBox[{"p", "\[Rule]", "0.0030687056309798184`"}], "}"}], ",", 
     RowBox[{"{", 
      RowBox[{"p", "\[Rule]", "0.48043626860266403`"}], "}"}]}], "}"}], ",", 
   "0.0006000000000000001`", ",", "0.9`", ",", "36"}], "}"}]], "Print",
 CellChangeTimes->{3.7843969706463995`*^9, 3.7843971539647255`*^9, 
  3.784397627601363*^9, 3.7843989133301754`*^9, 3.784399070020345*^9, 
  3.784399442435073*^9},ExpressionUUID->"609933b5-cb41-4e31-9f44-\
da1f8cd44ed4"],

Cell[BoxData[
 RowBox[{"{", 
  RowBox[{
   RowBox[{"{", 
    RowBox[{
     RowBox[{"{", 
      RowBox[{"p", "\[Rule]", 
       RowBox[{"-", "7.9332603107694215`"}]}], "}"}], ",", 
     RowBox[{"{", 
      RowBox[{"p", "\[Rule]", "0.0030555731402541588`"}], "}"}], ",", 
     RowBox[{"{", 
      RowBox[{"p", "\[Rule]", "0.48099648480308493`"}], "}"}]}], "}"}], ",", 
   "0.0006000000000000001`", ",", "0.9`", ",", "37"}], "}"}]], "Print",
 CellChangeTimes->{3.7843969706463995`*^9, 3.7843971539647255`*^9, 
  3.784397627601363*^9, 3.7843989133301754`*^9, 3.784399070020345*^9, 
  3.7843994424550624`*^9},ExpressionUUID->"55d19a5b-286b-4d39-9ed2-\
27145ace5eeb"],

Cell[BoxData[
 RowBox[{"{", 
  RowBox[{
   RowBox[{"{", 
    RowBox[{
     RowBox[{"{", 
      RowBox[{"p", "\[Rule]", 
       RowBox[{"-", "8.183925693946842`"}]}], "}"}], ",", 
     RowBox[{"{", 
      RowBox[{"p", "\[Rule]", "0.003043272903101379`"}], "}"}], ",", 
     RowBox[{"{", 
      RowBox[{"p", "\[Rule]", "0.48152425816369016`"}], "}"}]}], "}"}], ",", 
   "0.0006000000000000001`", ",", "0.9`", ",", "38"}], "}"}]], "Print",
 CellChangeTimes->{3.7843969706463995`*^9, 3.7843971539647255`*^9, 
  3.784397627601363*^9, 3.7843989133301754`*^9, 3.784399070020345*^9, 
  3.784399442475051*^9},ExpressionUUID->"94287d5e-8032-4739-b634-\
051050ac55fb"],

Cell[BoxData[
 RowBox[{"{", 
  RowBox[{
   RowBox[{"{", 
    RowBox[{
     RowBox[{"{", 
      RowBox[{"p", "\[Rule]", 
       RowBox[{"-", "8.434562134119323`"}]}], "}"}], ",", 
     RowBox[{"{", 
      RowBox[{"p", "\[Rule]", "0.003031728236300197`"}], "}"}], ",", 
     RowBox[{"{", 
      RowBox[{"p", "\[Rule]", "0.4820223329490065`"}], "}"}]}], "}"}], ",", 
   "0.0006000000000000001`", ",", "0.9`", ",", "39"}], "}"}]], "Print",
 CellChangeTimes->{3.7843969706463995`*^9, 3.7843971539647255`*^9, 
  3.784397627601363*^9, 3.7843989133301754`*^9, 3.784399070020345*^9, 
  3.784399442496039*^9},ExpressionUUID->"6aa13549-3b98-4e5b-a11e-\
9829d8bdbff6"],

Cell[BoxData[
 RowBox[{"{", 
  RowBox[{
   RowBox[{"{", 
    RowBox[{
     RowBox[{"{", 
      RowBox[{"p", "\[Rule]", 
       RowBox[{"-", "8.685172006432333`"}]}], "}"}], ",", 
     RowBox[{"{", 
      RowBox[{"p", "\[Rule]", "0.003020871596480954`"}], "}"}], ",", 
     RowBox[{"{", 
      RowBox[{"p", "\[Rule]", "0.4824931518478671`"}], "}"}]}], "}"}], ",", 
   "0.0006000000000000001`", ",", "0.9`", ",", "40"}], "}"}]], "Print",
 CellChangeTimes->{3.7843969706463995`*^9, 3.7843971539647255`*^9, 
  3.784397627601363*^9, 3.7843989133301754`*^9, 3.784399070020345*^9, 
  3.784399442518027*^9},ExpressionUUID->"0e4c4b32-1244-471a-ba35-\
4790cd8a51f9"],

Cell[BoxData[
 RowBox[{"{", 
  RowBox[{
   RowBox[{"{", 
    RowBox[{"{", 
     RowBox[{"p", "\[Rule]", 
      RowBox[{"-", "0.000798297701824487`"}]}], "}"}], "}"}], ",", 
   "0.0006000000000000001`", ",", "1.`", ",", "3"}], "}"}]], "Print",
 CellChangeTimes->{3.7843969706463995`*^9, 3.7843971539647255`*^9, 
  3.784397627601363*^9, 3.7843989133301754`*^9, 3.784399070020345*^9, 
  3.7843994425390153`*^9},ExpressionUUID->"1ca8f6f2-0a52-495f-9966-\
901a5705108e"],

Cell[BoxData[
 RowBox[{"{", 
  RowBox[{
   RowBox[{"{", 
    RowBox[{"{", 
     RowBox[{"p", "\[Rule]", 
      RowBox[{"-", "0.0023885487877912588`"}]}], "}"}], "}"}], ",", 
   "0.0006000000000000001`", ",", "1.`", ",", "4"}], "}"}]], "Print",
 CellChangeTimes->{3.7843969706463995`*^9, 3.7843971539647255`*^9, 
  3.784397627601363*^9, 3.7843989133301754`*^9, 3.784399070020345*^9, 
  3.7843994425580053`*^9},ExpressionUUID->"2f0ba785-1fa5-4089-973f-\
f6708834a2ce"],

Cell[BoxData[
 RowBox[{"{", 
  RowBox[{
   RowBox[{"{", 
    RowBox[{"{", 
     RowBox[{"p", "\[Rule]", 
      RowBox[{"-", "0.007065214149148161`"}]}], "}"}], "}"}], ",", 
   "0.0006000000000000001`", ",", "1.`", ",", "5"}], "}"}]], "Print",
 CellChangeTimes->{3.7843969706463995`*^9, 3.7843971539647255`*^9, 
  3.784397627601363*^9, 3.7843989133301754`*^9, 3.784399070020345*^9, 
  3.784399442577992*^9},ExpressionUUID->"eb4c9e7d-1e0e-4a6b-b114-\
9545f3b010b3"],

Cell[BoxData[
 RowBox[{"{", 
  RowBox[{
   RowBox[{"{", 
    RowBox[{
     RowBox[{"{", 
      RowBox[{"p", "\[Rule]", 
       RowBox[{"-", "0.06467529216528321`"}]}], "}"}], ",", 
     RowBox[{"{", 
      RowBox[{"p", "\[Rule]", "0.07859596578866818`"}], "}"}], ",", 
     RowBox[{"{", 
      RowBox[{"p", "\[Rule]", "0.23592941632264744`"}], "}"}]}], "}"}], ",", 
   "0.0006000000000000001`", ",", "1.`", ",", "6"}], "}"}]], "Print",
 CellChangeTimes->{3.7843969706463995`*^9, 3.7843971539647255`*^9, 
  3.784397627601363*^9, 3.7843989133301754`*^9, 3.784399070020345*^9, 
  3.784399442596982*^9},ExpressionUUID->"1454d7ac-cd64-427d-8b33-\
d33e25cda985"],

Cell[BoxData[
 RowBox[{"{", 
  RowBox[{
   RowBox[{"{", 
    RowBox[{
     RowBox[{"{", 
      RowBox[{"p", "\[Rule]", 
       RowBox[{"-", "0.3627193207137898`"}]}], "}"}], ",", 
     RowBox[{"{", 
      RowBox[{"p", "\[Rule]", "0.011787129711222205`"}], "}"}], ",", 
     RowBox[{"{", 
      RowBox[{"p", "\[Rule]", "0.3506323708946324`"}], "}"}]}], "}"}], ",", 
   "0.0006000000000000001`", ",", "1.`", ",", "7"}], "}"}]], "Print",
 CellChangeTimes->{3.7843969706463995`*^9, 3.7843971539647255`*^9, 
  3.784397627601363*^9, 3.7843989133301754`*^9, 3.784399070020345*^9, 
  3.784399442613974*^9},ExpressionUUID->"5d5460db-5d69-4c13-b6df-\
7d6ac0cdfe8f"],

Cell[BoxData[
 RowBox[{"{", 
  RowBox[{
   RowBox[{"{", 
    RowBox[{
     RowBox[{"{", 
      RowBox[{"p", "\[Rule]", 
       RowBox[{"-", "0.6461027986526985`"}]}], "}"}], ",", 
     RowBox[{"{", 
      RowBox[{"p", "\[Rule]", "0.007166958484043853`"}], "}"}], ",", 
     RowBox[{"{", 
      RowBox[{"p", "\[Rule]", "0.38848611000675176`"}], "}"}]}], "}"}], ",", 
   "0.0006000000000000001`", ",", "1.`", ",", "8"}], "}"}]], "Print",
 CellChangeTimes->{3.7843969706463995`*^9, 3.7843971539647255`*^9, 
  3.784397627601363*^9, 3.7843989133301754`*^9, 3.784399070020345*^9, 
  3.784399442630964*^9},ExpressionUUID->"afd9910b-88a2-4cbc-ab7c-\
55ff504ab616"],

Cell[BoxData[
 RowBox[{"{", 
  RowBox[{
   RowBox[{"{", 
    RowBox[{
     RowBox[{"{", 
      RowBox[{"p", "\[Rule]", 
       RowBox[{"-", "0.9161180255348298`"}]}], "}"}], ",", 
     RowBox[{"{", 
      RowBox[{"p", "\[Rule]", "0.0055885330251881716`"}], "}"}], ",", 
     RowBox[{"{", 
      RowBox[{"p", "\[Rule]", "0.4099298522937712`"}], "}"}]}], "}"}], ",", 
   "0.0006000000000000001`", ",", "1.`", ",", "9"}], "}"}]], "Print",
 CellChangeTimes->{3.7843969706463995`*^9, 3.7843971539647255`*^9, 
  3.784397627601363*^9, 3.7843989133301754`*^9, 3.784399070020345*^9, 
  3.7843994426479545`*^9},ExpressionUUID->"f6aff92d-bc9d-4947-9a32-\
f65da983f366"],

Cell[BoxData[
 RowBox[{"{", 
  RowBox[{
   RowBox[{"{", 
    RowBox[{
     RowBox[{"{", 
      RowBox[{"p", "\[Rule]", 
       RowBox[{"-", "1.1796366653081543`"}]}], "}"}], ",", 
     RowBox[{"{", 
      RowBox[{"p", "\[Rule]", "0.004794482665018522`"}], "}"}], ",", 
     RowBox[{"{", 
      RowBox[{"p", "\[Rule]", "0.4240926323732976`"}], "}"}]}], "}"}], ",", 
   "0.0006000000000000001`", ",", "1.`", ",", "10"}], "}"}]], "Print",
 CellChangeTimes->{3.7843969706463995`*^9, 3.7843971539647255`*^9, 
  3.784397627601363*^9, 3.7843989133301754`*^9, 3.784399070020345*^9, 
  3.784399442662944*^9},ExpressionUUID->"e282fa39-f28f-407d-9482-\
2051c4913ff6"],

Cell[BoxData[
 RowBox[{"{", 
  RowBox[{
   RowBox[{"{", 
    RowBox[{
     RowBox[{"{", 
      RowBox[{"p", "\[Rule]", 
       RowBox[{"-", "1.4394634963546746`"}]}], "}"}], ",", 
     RowBox[{"{", 
      RowBox[{"p", "\[Rule]", "0.0043168363311580455`"}], "}"}], ",", 
     RowBox[{"{", 
      RowBox[{"p", "\[Rule]", "0.4342471996997109`"}], "}"}]}], "}"}], ",", 
   "0.0006000000000000001`", ",", "1.`", ",", "11"}], "}"}]], "Print",
 CellChangeTimes->{3.7843969706463995`*^9, 3.7843971539647255`*^9, 
  3.784397627601363*^9, 3.7843989133301754`*^9, 3.784399070020345*^9, 
  3.7843994426779375`*^9},ExpressionUUID->"87e1cfad-fc57-4df9-b490-\
a0ec8937ad13"],

Cell[BoxData[
 RowBox[{"{", 
  RowBox[{
   RowBox[{"{", 
    RowBox[{
     RowBox[{"{", 
      RowBox[{"p", "\[Rule]", 
       RowBox[{"-", "1.6969699522746093`"}]}], "}"}], ",", 
     RowBox[{"{", 
      RowBox[{"p", "\[Rule]", "0.003997977887482646`"}], "}"}], ",", 
     RowBox[{"{", 
      RowBox[{"p", "\[Rule]", "0.44192260400935324`"}], "}"}]}], "}"}], ",", 
   "0.0006000000000000001`", ",", "1.`", ",", "12"}], "}"}]], "Print",
 CellChangeTimes->{3.7843969706463995`*^9, 3.7843971539647255`*^9, 
  3.784397627601363*^9, 3.7843989133301754`*^9, 3.784399070020345*^9, 
  3.7843994426939273`*^9},ExpressionUUID->"0d32c68d-41b9-4978-9281-\
389ef8c606a8"],

Cell[BoxData[
 RowBox[{"{", 
  RowBox[{
   RowBox[{"{", 
    RowBox[{
     RowBox[{"{", 
      RowBox[{"p", "\[Rule]", 
       RowBox[{"-", "1.9529142022071033`"}]}], "}"}], ",", 
     RowBox[{"{", 
      RowBox[{"p", "\[Rule]", "0.003770037730779841`"}], "}"}], ",", 
     RowBox[{"{", 
      RowBox[{"p", "\[Rule]", "0.44794488404458255`"}], "}"}]}], "}"}], ",", 
   "0.0006000000000000001`", ",", "1.`", ",", "13"}], "}"}]], "Print",
 CellChangeTimes->{3.7843969706463995`*^9, 3.7843971539647255`*^9, 
  3.784397627601363*^9, 3.7843989133301754`*^9, 3.784399070020345*^9, 
  3.7843994427109213`*^9},ExpressionUUID->"9fb82618-c670-454d-81fd-\
5607a5136063"],

Cell[BoxData[
 RowBox[{"{", 
  RowBox[{
   RowBox[{"{", 
    RowBox[{
     RowBox[{"{", 
      RowBox[{"p", "\[Rule]", 
       RowBox[{"-", "2.207752685504111`"}]}], "}"}], ",", 
     RowBox[{"{", 
      RowBox[{"p", "\[Rule]", "0.0035989916832350746`"}], "}"}], ",", 
     RowBox[{"{", 
      RowBox[{"p", "\[Rule]", "0.4528045033351671`"}], "}"}]}], "}"}], ",", 
   "0.0006000000000000001`", ",", "1.`", ",", "14"}], "}"}]], "Print",
 CellChangeTimes->{3.7843969706463995`*^9, 3.7843971539647255`*^9, 
  3.784397627601363*^9, 3.7843989133301754`*^9, 3.784399070020345*^9, 
  3.7843994427289095`*^9},ExpressionUUID->"234c28ad-907f-4917-8a00-\
c7c6addca76b"],

Cell[BoxData[
 RowBox[{"{", 
  RowBox[{
   RowBox[{"{", 
    RowBox[{
     RowBox[{"{", 
      RowBox[{"p", "\[Rule]", 
       RowBox[{"-", "2.4617779622489278`"}]}], "}"}], ",", 
     RowBox[{"{", 
      RowBox[{"p", "\[Rule]", "0.003465906293803599`"}], "}"}], ",", 
     RowBox[{"{", 
      RowBox[{"p", "\[Rule]", "0.4568129554154478`"}], "}"}]}], "}"}], ",", 
   "0.0006000000000000001`", ",", "1.`", ",", "15"}], "}"}]], "Print",
 CellChangeTimes->{3.7843969706463995`*^9, 3.7843971539647255`*^9, 
  3.784397627601363*^9, 3.7843989133301754`*^9, 3.784399070020345*^9, 
  3.7843994427458987`*^9},ExpressionUUID->"9906a201-6511-4c94-91b8-\
e1ebe33761ad"],

Cell[BoxData[
 RowBox[{"{", 
  RowBox[{
   RowBox[{"{", 
    RowBox[{
     RowBox[{"{", 
      RowBox[{"p", "\[Rule]", 
       RowBox[{"-", "2.7151868040199325`"}]}], "}"}], ",", 
     RowBox[{"{", 
      RowBox[{"p", "\[Rule]", "0.0033594088530077768`"}], "}"}], ",", 
     RowBox[{"{", 
      RowBox[{"p", "\[Rule]", "0.4601783845732809`"}], "}"}]}], "}"}], ",", 
   "0.0006000000000000001`", ",", "1.`", ",", "16"}], "}"}]], "Print",
 CellChangeTimes->{3.7843969706463995`*^9, 3.7843971539647255`*^9, 
  3.784397627601363*^9, 3.7843989133301754`*^9, 3.784399070020345*^9, 
  3.7843994427618895`*^9},ExpressionUUID->"0b71a6f9-878b-4b0e-89d7-\
f407217d1617"],

Cell[BoxData[
 RowBox[{"{", 
  RowBox[{
   RowBox[{"{", 
    RowBox[{
     RowBox[{"{", 
      RowBox[{"p", "\[Rule]", 
       RowBox[{"-", "2.968116721279654`"}]}], "}"}], ",", 
     RowBox[{"{", 
      RowBox[{"p", "\[Rule]", "0.0032722564333807942`"}], "}"}], ",", 
     RowBox[{"{", 
      RowBox[{"p", "\[Rule]", "0.4630455441986617`"}], "}"}]}], "}"}], ",", 
   "0.0006000000000000001`", ",", "1.`", ",", "17"}], "}"}]], "Print",
 CellChangeTimes->{3.7843969706463995`*^9, 3.7843971539647255`*^9, 
  3.784397627601363*^9, 3.7843989133301754`*^9, 3.784399070020345*^9, 
  3.7843994427778807`*^9},ExpressionUUID->"6bc518ae-98d1-4dac-92d0-\
9a13b70eccf0"],

Cell[BoxData[
 RowBox[{"{", 
  RowBox[{
   RowBox[{"{", 
    RowBox[{
     RowBox[{"{", 
      RowBox[{"p", "\[Rule]", 
       RowBox[{"-", "3.220666860041723`"}]}], "}"}], ",", 
     RowBox[{"{", 
      RowBox[{"p", "\[Rule]", "0.003199617561685672`"}], "}"}], ",", 
     RowBox[{"{", 
      RowBox[{"p", "\[Rule]", "0.4655184117784583`"}], "}"}]}], "}"}], ",", 
   "0.0006000000000000001`", ",", "1.`", ",", "18"}], "}"}]], "Print",
 CellChangeTimes->{3.7843969706463995`*^9, 3.7843971539647255`*^9, 
  3.784397627601363*^9, 3.7843989133301754`*^9, 3.784399070020345*^9, 
  3.784399442793871*^9},ExpressionUUID->"9cc0d2ad-4603-4a67-b836-\
946b65b83cab"],

Cell[BoxData[
 RowBox[{"{", 
  RowBox[{
   RowBox[{"{", 
    RowBox[{
     RowBox[{"{", 
      RowBox[{"p", "\[Rule]", 
       RowBox[{"-", "3.4729105898113284`"}]}], "}"}], ",", 
     RowBox[{"{", 
      RowBox[{"p", "\[Rule]", "0.003138145851011705`"}], "}"}], ",", 
     RowBox[{"{", 
      RowBox[{"p", "\[Rule]", "0.46767370320477014`"}], "}"}]}], "}"}], ",", 
   "0.0006000000000000001`", ",", "1.`", ",", "19"}], "}"}]], "Print",
 CellChangeTimes->{3.7843969706463995`*^9, 3.7843971539647255`*^9, 
  3.784397627601363*^9, 3.7843989133301754`*^9, 3.784399070020345*^9, 
  3.7843994428128614`*^9},ExpressionUUID->"2fdff8cd-ee62-433a-89ce-\
d1a544707a46"],

Cell[BoxData[
 RowBox[{"{", 
  RowBox[{
   RowBox[{"{", 
    RowBox[{
     RowBox[{"{", 
      RowBox[{"p", "\[Rule]", 
       RowBox[{"-", "3.7249034151814895`"}]}], "}"}], ",", 
     RowBox[{"{", 
      RowBox[{"p", "\[Rule]", "0.0030854501670336642`"}], "}"}], ",", 
     RowBox[{"{", 
      RowBox[{"p", "\[Rule]", "0.46956931420494147`"}], "}"}]}], "}"}], ",", 
   "0.0006000000000000001`", ",", "1.`", ",", "20"}], "}"}]], "Print",
 CellChangeTimes->{3.7843969706463995`*^9, 3.7843971539647255`*^9, 
  3.784397627601363*^9, 3.7843989133301754`*^9, 3.784399070020345*^9, 
  3.784399442833849*^9},ExpressionUUID->"25fddb85-b3c7-4e09-a085-\
3ddc71535de2"],

Cell[BoxData[
 RowBox[{"{", 
  RowBox[{
   RowBox[{"{", 
    RowBox[{
     RowBox[{"{", 
      RowBox[{"p", "\[Rule]", 
       RowBox[{"-", "3.9766881283722455`"}]}], "}"}], ",", 
     RowBox[{"{", 
      RowBox[{"p", "\[Rule]", "0.0030397765035404343`"}], "}"}], ",", 
     RowBox[{"{", 
      RowBox[{"p", "\[Rule]", "0.4712497910052233`"}], "}"}]}], "}"}], ",", 
   "0.0006000000000000001`", ",", "1.`", ",", "21"}], "}"}]], "Print",
 CellChangeTimes->{3.7843969706463995`*^9, 3.7843971539647255`*^9, 
  3.784397627601363*^9, 3.7843989133301754`*^9, 3.784399070020345*^9, 
  3.784399442852839*^9},ExpressionUUID->"8d99d19a-55e3-4a71-95d0-\
cd4f974bd6a9"],

Cell[BoxData[
 RowBox[{"{", 
  RowBox[{
   RowBox[{"{", 
    RowBox[{
     RowBox[{"{", 
      RowBox[{"p", "\[Rule]", 
       RowBox[{"-", "4.228298268075198`"}]}], "}"}], ",", 
     RowBox[{"{", 
      RowBox[{"p", "\[Rule]", "0.002999809043028183`"}], "}"}], ",", 
     RowBox[{"{", 
      RowBox[{"p", "\[Rule]", "0.47274998811472063`"}], "}"}]}], "}"}], ",", 
   "0.0006000000000000001`", ",", "1.`", ",", "22"}], "}"}]], "Print",
 CellChangeTimes->{3.7843969706463995`*^9, 3.7843971539647255`*^9, 
  3.784397627601363*^9, 3.7843989133301754`*^9, 3.784399070020345*^9, 
  3.7843994428748283`*^9},ExpressionUUID->"52178470-8800-4e74-9c8c-\
b56847126e46"],

Cell[BoxData[
 RowBox[{"{", 
  RowBox[{
   RowBox[{"{", 
    RowBox[{
     RowBox[{"{", 
      RowBox[{"p", "\[Rule]", 
       RowBox[{"-", "4.479760502800185`"}]}], "}"}], ",", 
     RowBox[{"{", 
      RowBox[{"p", "\[Rule]", "0.002964541372530046`"}], "}"}], ",", 
     RowBox[{"{", 
      RowBox[{"p", "\[Rule]", "0.47409758045623773`"}], "}"}]}], "}"}], ",", 
   "0.0006000000000000001`", ",", "1.`", ",", "23"}], "}"}]], "Print",
 CellChangeTimes->{3.7843969706463995`*^9, 3.7843971539647255`*^9, 
  3.784397627601363*^9, 3.7843989133301754`*^9, 3.784399070020345*^9, 
  3.784399442894817*^9},ExpressionUUID->"d7a70683-86e5-4cf7-843c-\
15040173e8b4"],

Cell[BoxData[
 RowBox[{"{", 
  RowBox[{
   RowBox[{"{", 
    RowBox[{
     RowBox[{"{", 
      RowBox[{"p", "\[Rule]", 
       RowBox[{"-", "4.731096310998061`"}]}], "}"}], ",", 
     RowBox[{"{", 
      RowBox[{"p", "\[Rule]", "0.002933190595189996`"}], "}"}], ",", 
     RowBox[{"{", 
      RowBox[{"p", "\[Rule]", "0.4753148293774863`"}], "}"}]}], "}"}], ",", 
   "0.0006000000000000001`", ",", "1.`", ",", "24"}], "}"}]], "Print",
 CellChangeTimes->{3.7843969706463995`*^9, 3.7843971539647255`*^9, 
  3.784397627601363*^9, 3.7843989133301754`*^9, 3.784399070020345*^9, 
  3.784399442915804*^9},ExpressionUUID->"02c77710-3531-4163-81bb-\
abf44eb63125"],

Cell[BoxData[
 RowBox[{"{", 
  RowBox[{
   RowBox[{"{", 
    RowBox[{
     RowBox[{"{", 
      RowBox[{"p", "\[Rule]", 
       RowBox[{"-", "4.982323189461783`"}]}], "}"}], ",", 
     RowBox[{"{", 
      RowBox[{"p", "\[Rule]", "0.002905138545971161`"}], "}"}], ",", 
     RowBox[{"{", 
      RowBox[{"p", "\[Rule]", "0.47641984983645946`"}], "}"}]}], "}"}], ",", 
   "0.0006000000000000001`", ",", "1.`", ",", "25"}], "}"}]], "Print",
 CellChangeTimes->{3.7843969706463995`*^9, 3.7843971539647255`*^9, 
  3.784397627601363*^9, 3.7843989133301754`*^9, 3.784399070020345*^9, 
  3.7843994429327946`*^9},ExpressionUUID->"d987d967-f1ba-421e-a2f7-\
18984b465939"],

Cell[BoxData[
 RowBox[{"{", 
  RowBox[{
   RowBox[{"{", 
    RowBox[{
     RowBox[{"{", 
      RowBox[{"p", "\[Rule]", 
       RowBox[{"-", "5.233455538076395`"}]}], "}"}], ",", 
     RowBox[{"{", 
      RowBox[{"p", "\[Rule]", "0.0028798906316496184`"}], "}"}], ",", 
     RowBox[{"{", 
      RowBox[{"p", "\[Rule]", "0.4774275363114254`"}], "}"}]}], "}"}], ",", 
   "0.0006000000000000001`", ",", "1.`", ",", "26"}], "}"}]], "Print",
 CellChangeTimes->{3.7843969706463995`*^9, 3.7843971539647255`*^9, 
  3.784397627601363*^9, 3.7843989133301754`*^9, 3.784399070020345*^9, 
  3.784399442952783*^9},ExpressionUUID->"4afc253d-5607-4a8a-95a1-\
83c1fc5d6af0"],

Cell[BoxData[
 RowBox[{"{", 
  RowBox[{
   RowBox[{"{", 
    RowBox[{
     RowBox[{"{", 
      RowBox[{"p", "\[Rule]", 
       RowBox[{"-", "5.484505318009531`"}]}], "}"}], ",", 
     RowBox[{"{", 
      RowBox[{"p", "\[Rule]", "0.002857046424070904`"}], "}"}], ",", 
     RowBox[{"{", 
      RowBox[{"p", "\[Rule]", "0.4783502503981725`"}], "}"}]}], "}"}], ",", 
   "0.0006000000000000001`", ",", "1.`", ",", "27"}], "}"}]], "Print",
 CellChangeTimes->{3.7843969706463995`*^9, 3.7843971539647255`*^9, 
  3.784397627601363*^9, 3.7843989133301754`*^9, 3.784399070020345*^9, 
  3.784399442968775*^9},ExpressionUUID->"fa875984-1ea3-42f2-8819-\
a1004a5875c2"],

Cell[BoxData[
 RowBox[{"{", 
  RowBox[{
   RowBox[{"{", 
    RowBox[{
     RowBox[{"{", 
      RowBox[{"p", "\[Rule]", 
       RowBox[{"-", "5.735482548432131`"}]}], "}"}], ",", 
     RowBox[{"{", 
      RowBox[{"p", "\[Rule]", "0.002836278269184551`"}], "}"}], ",", 
     RowBox[{"{", 
      RowBox[{"p", "\[Rule]", "0.4791983389216912`"}], "}"}]}], "}"}], ",", 
   "0.0006000000000000001`", ",", "1.`", ",", "28"}], "}"}]], "Print",
 CellChangeTimes->{3.7843969706463995`*^9, 3.7843971539647255`*^9, 
  3.784397627601363*^9, 3.7843989133301754`*^9, 3.784399070020345*^9, 
  3.7843994429837666`*^9},ExpressionUUID->"1e49fe54-fcc9-427d-8777-\
c5b5a1c36c12"],

Cell[BoxData[
 RowBox[{"{", 
  RowBox[{
   RowBox[{"{", 
    RowBox[{
     RowBox[{"{", 
      RowBox[{"p", "\[Rule]", 
       RowBox[{"-", "5.986395686280413`"}]}], "}"}], ",", 
     RowBox[{"{", 
      RowBox[{"p", "\[Rule]", "0.0028173154735926897`"}], "}"}], ",", 
     RowBox[{"{", 
      RowBox[{"p", "\[Rule]", "0.4799805295115973`"}], "}"}]}], "}"}], ",", 
   "0.0006000000000000001`", ",", "1.`", ",", "29"}], "}"}]], "Print",
 CellChangeTimes->{3.7843969706463995`*^9, 3.7843971539647255`*^9, 
  3.784397627601363*^9, 3.7843989133301754`*^9, 3.784399070020345*^9, 
  3.784399442998756*^9},ExpressionUUID->"6f7bc12b-57ba-4001-9d09-\
21c7d776e30e"],

Cell[BoxData[
 RowBox[{"{", 
  RowBox[{
   RowBox[{"{", 
    RowBox[{
     RowBox[{"{", 
      RowBox[{"p", "\[Rule]", 
       RowBox[{"-", "6.2372519200479175`"}]}], "}"}], ",", 
     RowBox[{"{", 
      RowBox[{"p", "\[Rule]", "0.0027999324426553956`"}], "}"}], ",", 
     RowBox[{"{", 
      RowBox[{"p", "\[Rule]", "0.48070423625607156`"}], "}"}]}], "}"}], ",", 
   "0.0006000000000000001`", ",", "1.`", ",", "30"}], "}"}]], "Print",
 CellChangeTimes->{3.7843969706463995`*^9, 3.7843971539647255`*^9, 
  3.784397627601363*^9, 3.7843989133301754`*^9, 3.784399070020345*^9, 
  3.784399443012749*^9},ExpressionUUID->"7793520b-561c-4b39-b39f-\
658bd46a87b2"],

Cell[BoxData[
 RowBox[{"{", 
  RowBox[{
   RowBox[{"{", 
    RowBox[{
     RowBox[{"{", 
      RowBox[{"p", "\[Rule]", 
       RowBox[{"-", "6.488057399535762`"}]}], "}"}], ",", 
     RowBox[{"{", 
      RowBox[{"p", "\[Rule]", "0.0027839396642352415`"}], "}"}], ",", 
     RowBox[{"{", 
      RowBox[{"p", "\[Rule]", "0.4813757984683686`"}], "}"}]}], "}"}], ",", 
   "0.0006000000000000001`", ",", "1.`", ",", "31"}], "}"}]], "Print",
 CellChangeTimes->{3.7843969706463995`*^9, 3.7843971539647255`*^9, 
  3.784397627601363*^9, 3.7843989133301754`*^9, 3.784399070020345*^9, 
  3.7843994430297413`*^9},ExpressionUUID->"6f2b6daf-0da9-48bb-9466-\
650199845b73"],

Cell[BoxData[
 RowBox[{"{", 
  RowBox[{
   RowBox[{"{", 
    RowBox[{
     RowBox[{"{", 
      RowBox[{"p", "\[Rule]", 
       RowBox[{"-", "6.738817417309401`"}]}], "}"}], ",", 
     RowBox[{"{", 
      RowBox[{"p", "\[Rule]", "0.002769176772283135`"}], "}"}], ",", 
     RowBox[{"{", 
      RowBox[{"p", "\[Rule]", "0.4820006690799921`"}], "}"}]}], "}"}], ",", 
   "0.0006000000000000001`", ",", "1.`", ",", "32"}], "}"}]], "Print",
 CellChangeTimes->{3.7843969706463995`*^9, 3.7843971539647255`*^9, 
  3.784397627601363*^9, 3.7843989133301754`*^9, 3.784399070020345*^9, 
  3.7843994430427313`*^9},ExpressionUUID->"1c5c7e97-b757-48fb-b369-\
8c3fffe8e22b"],

Cell[BoxData[
 RowBox[{"{", 
  RowBox[{
   RowBox[{"{", 
    RowBox[{
     RowBox[{"{", 
      RowBox[{"p", "\[Rule]", 
       RowBox[{"-", "6.989536553326464`"}]}], "}"}], ",", 
     RowBox[{"{", 
      RowBox[{"p", "\[Rule]", "0.002755507151269049`"}], "}"}], ",", 
     RowBox[{"{", 
      RowBox[{"p", "\[Rule]", "0.48258356466410124`"}], "}"}]}], "}"}], ",", 
   "0.0006000000000000001`", ",", "1.`", ",", "33"}], "}"}]], "Print",
 CellChangeTimes->{3.7843969706463995`*^9, 3.7843971539647255`*^9, 
  3.784397627601363*^9, 3.7843989133301754`*^9, 3.784399070020345*^9, 
  3.7843994430567265`*^9},ExpressionUUID->"0fd5ba89-5860-40f1-82de-\
34a01e0b228e"],

Cell[BoxData[
 RowBox[{"{", 
  RowBox[{
   RowBox[{"{", 
    RowBox[{
     RowBox[{"{", 
      RowBox[{"p", "\[Rule]", 
       RowBox[{"-", "7.240218791186475`"}]}], "}"}], ",", 
     RowBox[{"{", 
      RowBox[{"p", "\[Rule]", "0.0027428136963955014`"}], "}"}], ",", 
     RowBox[{"{", 
      RowBox[{"p", "\[Rule]", "0.48312858592501834`"}], "}"}]}], "}"}], ",", 
   "0.0006000000000000001`", ",", "1.`", ",", "34"}], "}"}]], "Print",
 CellChangeTimes->{3.7843969706463995`*^9, 3.7843971539647255`*^9, 
  3.784397627601363*^9, 3.7843989133301754`*^9, 3.784399070020345*^9, 
  3.7843994430697203`*^9},ExpressionUUID->"a8cbed95-9b58-4b6f-a300-\
54febb336f71"],

Cell[BoxData[
 RowBox[{"{", 
  RowBox[{
   RowBox[{"{", 
    RowBox[{
     RowBox[{"{", 
      RowBox[{"p", "\[Rule]", 
       RowBox[{"-", "7.49086761230384`"}]}], "}"}], ",", 
     RowBox[{"{", 
      RowBox[{"p", "\[Rule]", "0.002730995450713616`"}], "}"}], ",", 
     RowBox[{"{", 
      RowBox[{"p", "\[Rule]", "0.4836393152340985`"}], "}"}]}], "}"}], ",", 
   "0.0006000000000000001`", ",", "1.`", ",", "35"}], "}"}]], "Print",
 CellChangeTimes->{3.7843969706463995`*^9, 3.7843971539647255`*^9, 
  3.784397627601363*^9, 3.7843989133301754`*^9, 3.784399070020345*^9, 
  3.7843994430807133`*^9},ExpressionUUID->"678badfa-9b5f-4974-8831-\
b00ecea5b46d"],

Cell[BoxData[
 RowBox[{"{", 
  RowBox[{
   RowBox[{"{", 
    RowBox[{
     RowBox[{"{", 
      RowBox[{"p", "\[Rule]", 
       RowBox[{"-", "7.7414860727530606`"}]}], "}"}], ",", 
     RowBox[{"{", 
      RowBox[{"p", "\[Rule]", "0.0027199649146018505`"}], "}"}], ",", 
     RowBox[{"{", 
      RowBox[{"p", "\[Rule]", "0.48411889616546216`"}], "}"}]}], "}"}], ",", 
   "0.0006000000000000001`", ",", "1.`", ",", "36"}], "}"}]], "Print",
 CellChangeTimes->{3.7843969706463995`*^9, 3.7843971539647255`*^9, 
  3.784397627601363*^9, 3.7843989133301754`*^9, 3.784399070020345*^9, 
  3.7843994430937066`*^9},ExpressionUUID->"3677e277-4e52-45ef-8400-\
82fa5402d368"],

Cell[BoxData[
 RowBox[{"{", 
  RowBox[{
   RowBox[{"{", 
    RowBox[{
     RowBox[{"{", 
      RowBox[{"p", "\[Rule]", 
       RowBox[{"-", "7.99207686640073`"}]}], "}"}], ",", 
     RowBox[{"{", 
      RowBox[{"p", "\[Rule]", "0.0027096458758332936`"}], "}"}], ",", 
     RowBox[{"{", 
      RowBox[{"p", "\[Rule]", "0.48457009879793256`"}], "}"}]}], "}"}], ",", 
   "0.0006000000000000001`", ",", "1.`", ",", "37"}], "}"}]], "Print",
 CellChangeTimes->{3.7843969706463995`*^9, 3.7843971539647255`*^9, 
  3.784397627601363*^9, 3.7843989133301754`*^9, 3.784399070020345*^9, 
  3.784399443106698*^9},ExpressionUUID->"8efe502d-c077-4bf4-a8bb-\
615658eea9e2"],

Cell[BoxData[
 RowBox[{"{", 
  RowBox[{
   RowBox[{"{", 
    RowBox[{
     RowBox[{"{", 
      RowBox[{"p", "\[Rule]", 
       RowBox[{"-", "8.242642377100935`"}]}], "}"}], ",", 
     RowBox[{"{", 
      RowBox[{"p", "\[Rule]", "0.0026999716463882305`"}], "}"}], ",", 
     RowBox[{"{", 
      RowBox[{"p", "\[Rule]", "0.48499537367361506`"}], "}"}]}], "}"}], ",", 
   "0.0006000000000000001`", ",", "1.`", ",", "38"}], "}"}]], "Print",
 CellChangeTimes->{3.7843969706463995`*^9, 3.7843971539647255`*^9, 
  3.784397627601363*^9, 3.7843989133301754`*^9, 3.784399070020345*^9, 
  3.7843994431216917`*^9},ExpressionUUID->"d6d88aab-0f6f-49e3-bf80-\
9c155728f728"],

Cell[BoxData[
 RowBox[{"{", 
  RowBox[{
   RowBox[{"{", 
    RowBox[{
     RowBox[{"{", 
      RowBox[{"p", "\[Rule]", 
       RowBox[{"-", "8.493184722105333`"}]}], "}"}], ",", 
     RowBox[{"{", 
      RowBox[{"p", "\[Rule]", "0.002690883619758239`"}], "}"}], ",", 
     RowBox[{"{", 
      RowBox[{"p", "\[Rule]", "0.48539689665067526`"}], "}"}]}], "}"}], ",", 
   "0.0006000000000000001`", ",", "1.`", ",", "39"}], "}"}]], "Print",
 CellChangeTimes->{3.7843969706463995`*^9, 3.7843971539647255`*^9, 
  3.784397627601363*^9, 3.7843989133301754`*^9, 3.784399070020345*^9, 
  3.7843994431336823`*^9},ExpressionUUID->"d8f7f7af-6ee9-4b3a-9d8f-\
52712ea75cd6"],

Cell[BoxData[
 RowBox[{"{", 
  RowBox[{
   RowBox[{"{", 
    RowBox[{
     RowBox[{"{", 
      RowBox[{"p", "\[Rule]", 
       RowBox[{"-", "8.743705788368208`"}]}], "}"}], ",", 
     RowBox[{"{", 
      RowBox[{"p", "\[Rule]", "0.002682330082776916`"}], "}"}], ",", 
     RowBox[{"{", 
      RowBox[{"p", "\[Rule]", "0.48577660639656545`"}], "}"}]}], "}"}], ",", 
   "0.0006000000000000001`", ",", "1.`", ",", "40"}], "}"}]], "Print",
 CellChangeTimes->{3.7843969706463995`*^9, 3.7843971539647255`*^9, 
  3.784397627601363*^9, 3.7843989133301754`*^9, 3.784399070020345*^9, 
  3.784399443145697*^9},ExpressionUUID->"41170005-aad3-4c06-8cee-\
851c68fbb808"],

Cell[BoxData[
 RowBox[{"{", 
  RowBox[{
   RowBox[{"{", 
    RowBox[{
     RowBox[{"{", 
      RowBox[{"p", "\[Rule]", 
       RowBox[{"-", "0.0007169047928180829`"}]}], "}"}], ",", 
     RowBox[{"{", 
      RowBox[{"p", "\[Rule]", "1.110336685681029`"}], "}"}], ",", 
     RowBox[{"{", 
      RowBox[{"p", "\[Rule]", "4.393877770825589`"}], "}"}]}], "}"}], ",", 
   "0.0007000000000000001`", ",", "0.1`", ",", "3"}], "}"}]], "Print",
 CellChangeTimes->{3.7843969706463995`*^9, 3.7843971539647255`*^9, 
  3.784397627601363*^9, 3.7843989133301754`*^9, 3.784399070020345*^9, 
  3.7843994431736603`*^9},ExpressionUUID->"26107249-a707-4873-8beb-\
892f87eeae38"],

Cell[BoxData[
 RowBox[{"{", 
  RowBox[{
   RowBox[{"{", 
    RowBox[{
     RowBox[{"{", 
      RowBox[{"p", "\[Rule]", 
       RowBox[{"-", "0.0014715039487705195`"}]}], "}"}], ",", 
     RowBox[{"{", 
      RowBox[{"p", "\[Rule]", "1.1612779951120553`"}], "}"}], ",", 
     RowBox[{"{", 
      RowBox[{"p", "\[Rule]", "4.093516182964826`"}], "}"}]}], "}"}], ",", 
   "0.0007000000000000001`", ",", "0.1`", ",", "4"}], "}"}]], "Print",
 CellChangeTimes->{3.7843969706463995`*^9, 3.7843971539647255`*^9, 
  3.784397627601363*^9, 3.7843989133301754`*^9, 3.784399070020345*^9, 
  3.7843994431876745`*^9},ExpressionUUID->"aa7988b5-6a80-4d45-b268-\
d9825ef75709"],

Cell[BoxData[
 RowBox[{"{", 
  RowBox[{
   RowBox[{"{", 
    RowBox[{
     RowBox[{"{", 
      RowBox[{"p", "\[Rule]", 
       RowBox[{"-", "0.0022669348655111206`"}]}], "}"}], ",", 
     RowBox[{"{", 
      RowBox[{"p", "\[Rule]", "1.2240442897761756`"}], "}"}], ",", 
     RowBox[{"{", 
      RowBox[{"p", "\[Rule]", "3.781370441631756`"}], "}"}]}], "}"}], ",", 
   "0.0007000000000000001`", ",", "0.1`", ",", "5"}], "}"}]], "Print",
 CellChangeTimes->{3.7843969706463995`*^9, 3.7843971539647255`*^9, 
  3.784397627601363*^9, 3.7843989133301754`*^9, 3.784399070020345*^9, 
  3.784399443199645*^9},ExpressionUUID->"d266fbf4-c5ac-461d-8b18-\
c3f1dc58c32d"],

Cell[BoxData[
 RowBox[{"{", 
  RowBox[{
   RowBox[{"{", 
    RowBox[{
     RowBox[{"{", 
      RowBox[{"p", "\[Rule]", 
       RowBox[{"-", "0.0031067023094005545`"}]}], "}"}], ",", 
     RowBox[{"{", 
      RowBox[{"p", "\[Rule]", "1.3048019348253737`"}], "}"}], ",", 
     RowBox[{"{", 
      RowBox[{"p", "\[Rule]", "3.4512776864407573`"}], "}"}]}], "}"}], ",", 
   "0.0007000000000000001`", ",", "0.1`", ",", "6"}], "}"}]], "Print",
 CellChangeTimes->{3.7843969706463995`*^9, 3.7843971539647255`*^9, 
  3.784397627601363*^9, 3.7843989133301754`*^9, 3.784399070020345*^9, 
  3.7843994432116585`*^9},ExpressionUUID->"9fbb10d6-9ef8-43f7-978b-\
0146e7955917"],

Cell[BoxData[
 RowBox[{"{", 
  RowBox[{
   RowBox[{"{", 
    RowBox[{
     RowBox[{"{", 
      RowBox[{"p", "\[Rule]", 
       RowBox[{"-", "0.003994735125539345`"}]}], "}"}], ",", 
     RowBox[{"{", 
      RowBox[{"p", "\[Rule]", "1.416680410206448`"}], "}"}], ",", 
     RowBox[{"{", 
      RowBox[{"p", "\[Rule]", "3.0901123662901315`"}], "}"}]}], "}"}], ",", 
   "0.0007000000000000001`", ",", "0.1`", ",", "7"}], "}"}]], "Print",
 CellChangeTimes->{3.7843969706463995`*^9, 3.7843971539647255`*^9, 
  3.784397627601363*^9, 3.7843989133301754`*^9, 3.784399070020345*^9, 
  3.7843994432256317`*^9},ExpressionUUID->"4a962b9e-8a4e-48fb-811f-\
3a97a7383606"],

Cell[BoxData[
 RowBox[{"{", 
  RowBox[{
   RowBox[{"{", 
    RowBox[{
     RowBox[{"{", 
      RowBox[{"p", "\[Rule]", 
       RowBox[{"-", "0.004935454021965865`"}]}], "}"}], ",", 
     RowBox[{"{", 
      RowBox[{"p", "\[Rule]", "1.59986531017368`"}], "}"}], ",", 
     RowBox[{"{", 
      RowBox[{"p", "\[Rule]", "2.6576933076336364`"}], "}"}]}], "}"}], ",", 
   "0.0007000000000000001`", ",", "0.1`", ",", "8"}], "}"}]], "Print",
 CellChangeTimes->{3.7843969706463995`*^9, 3.7843971539647255`*^9, 
  3.784397627601363*^9, 3.7843989133301754`*^9, 3.784399070020345*^9, 
  3.784399443236627*^9},ExpressionUUID->"8cb89b35-3692-4c5f-bc9a-\
fc53567cd1b2"],

Cell[BoxData[
 RowBox[{"{", 
  RowBox[{
   RowBox[{"{", 
    RowBox[{"{", 
     RowBox[{"p", "\[Rule]", 
      RowBox[{"-", "0.005933853086712764`"}]}], "}"}], "}"}], ",", 
   "0.0007000000000000001`", ",", "0.1`", ",", "9"}], "}"}]], "Print",
 CellChangeTimes->{3.7843969706463995`*^9, 3.7843971539647255`*^9, 
  3.784397627601363*^9, 3.7843989133301754`*^9, 3.784399070020345*^9, 
  3.7843994432496166`*^9},ExpressionUUID->"96008a01-fcbc-41fe-ab24-\
be5ec6514899"],

Cell[BoxData[
 RowBox[{"{", 
  RowBox[{
   RowBox[{"{", 
    RowBox[{"{", 
     RowBox[{"p", "\[Rule]", 
      RowBox[{"-", "0.006995598465056027`"}]}], "}"}], "}"}], ",", 
   "0.0007000000000000001`", ",", "0.1`", ",", "10"}], "}"}]], "Print",
 CellChangeTimes->{3.7843969706463995`*^9, 3.7843971539647255`*^9, 
  3.784397627601363*^9, 3.7843989133301754`*^9, 3.784399070020345*^9, 
  3.7843994432626085`*^9},ExpressionUUID->"0353f53c-9632-4750-8c40-\
b758401d10d2"],

Cell[BoxData[
 RowBox[{"{", 
  RowBox[{
   RowBox[{"{", 
    RowBox[{"{", 
     RowBox[{"p", "\[Rule]", 
      RowBox[{"-", "0.008127148656391027`"}]}], "}"}], "}"}], ",", 
   "0.0007000000000000001`", ",", "0.1`", ",", "11"}], "}"}]], "Print",
 CellChangeTimes->{3.7843969706463995`*^9, 3.7843971539647255`*^9, 
  3.784397627601363*^9, 3.7843989133301754`*^9, 3.784399070020345*^9, 
  3.784399443274603*^9},ExpressionUUID->"1a9686f2-f62d-459d-b03d-\
580f960a25af"],

Cell[BoxData[
 RowBox[{"{", 
  RowBox[{
   RowBox[{"{", 
    RowBox[{"{", 
     RowBox[{"p", "\[Rule]", 
      RowBox[{"-", "0.00933590229152537`"}]}], "}"}], "}"}], ",", 
   "0.0007000000000000001`", ",", "0.1`", ",", "12"}], "}"}]], "Print",
 CellChangeTimes->{3.7843969706463995`*^9, 3.7843971539647255`*^9, 
  3.784397627601363*^9, 3.7843989133301754`*^9, 3.784399070020345*^9, 
  3.784399443289596*^9},ExpressionUUID->"eb33c2b6-f3e0-442b-9a68-\
7ebda5639c60"],

Cell[BoxData[
 RowBox[{"{", 
  RowBox[{
   RowBox[{"{", 
    RowBox[{"{", 
     RowBox[{"p", "\[Rule]", 
      RowBox[{"-", "0.010630381176902636`"}]}], "}"}], "}"}], ",", 
   "0.0007000000000000001`", ",", "0.1`", ",", "13"}], "}"}]], "Print",
 CellChangeTimes->{3.7843969706463995`*^9, 3.7843971539647255`*^9, 
  3.784397627601363*^9, 3.7843989133301754`*^9, 3.784399070020345*^9, 
  3.784399443301589*^9},ExpressionUUID->"fbbb068c-4f60-4af8-8643-\
fa696bec065f"],

Cell[BoxData[
 RowBox[{"{", 
  RowBox[{
   RowBox[{"{", 
    RowBox[{"{", 
     RowBox[{"p", "\[Rule]", 
      RowBox[{"-", "0.012020459073296177`"}]}], "}"}], "}"}], ",", 
   "0.0007000000000000001`", ",", "0.1`", ",", "14"}], "}"}]], "Print",
 CellChangeTimes->{3.7843969706463995`*^9, 3.7843971539647255`*^9, 
  3.784397627601363*^9, 3.7843989133301754`*^9, 3.784399070020345*^9, 
  3.78439944331458*^9},ExpressionUUID->"431bec82-bc6d-4db9-ba0f-40e2b81cfcaa"],

Cell[BoxData[
 RowBox[{"{", 
  RowBox[{
   RowBox[{"{", 
    RowBox[{"{", 
     RowBox[{"p", "\[Rule]", 
      RowBox[{"-", "0.013517650462415981`"}]}], "}"}], "}"}], ",", 
   "0.0007000000000000001`", ",", "0.1`", ",", "15"}], "}"}]], "Print",
 CellChangeTimes->{3.7843969706463995`*^9, 3.7843971539647255`*^9, 
  3.784397627601363*^9, 3.7843989133301754`*^9, 3.784399070020345*^9, 
  3.7843994433275747`*^9},ExpressionUUID->"ebacfc7f-a772-4da0-ba32-\
1bb5e411db08"],

Cell[BoxData[
 RowBox[{"{", 
  RowBox[{
   RowBox[{"{", 
    RowBox[{"{", 
     RowBox[{"p", "\[Rule]", 
      RowBox[{"-", "0.015135478984520674`"}]}], "}"}], "}"}], ",", 
   "0.0007000000000000001`", ",", "0.1`", ",", "16"}], "}"}]], "Print",
 CellChangeTimes->{3.7843969706463995`*^9, 3.7843971539647255`*^9, 
  3.784397627601363*^9, 3.7843989133301754`*^9, 3.784399070020345*^9, 
  3.784399443339568*^9},ExpressionUUID->"4e0f56df-445c-4ef1-879d-\
cf73e0c9f1c8"],

Cell[BoxData[
 RowBox[{"{", 
  RowBox[{
   RowBox[{"{", 
    RowBox[{"{", 
     RowBox[{"p", "\[Rule]", 
      RowBox[{"-", "0.016889953150829962`"}]}], "}"}], "}"}], ",", 
   "0.0007000000000000001`", ",", "0.1`", ",", "17"}], "}"}]], "Print",
 CellChangeTimes->{3.7843969706463995`*^9, 3.7843971539647255`*^9, 
  3.784397627601363*^9, 3.7843989133301754`*^9, 3.784399070020345*^9, 
  3.784399443351561*^9},ExpressionUUID->"820bf61d-87e8-437d-ba4d-\
d999f999662b"],

Cell[BoxData[
 RowBox[{"{", 
  RowBox[{
   RowBox[{"{", 
    RowBox[{"{", 
     RowBox[{"p", "\[Rule]", 
      RowBox[{"-", "0.01880018870800142`"}]}], "}"}], "}"}], ",", 
   "0.0007000000000000001`", ",", "0.1`", ",", "18"}], "}"}]], "Print",
 CellChangeTimes->{3.7843969706463995`*^9, 3.7843971539647255`*^9, 
  3.784397627601363*^9, 3.7843989133301754`*^9, 3.784399070020345*^9, 
  3.784399443363555*^9},ExpressionUUID->"6a7a2db4-051a-4dc2-bc79-\
e78a0474cc38"],

Cell[BoxData[
 RowBox[{"{", 
  RowBox[{
   RowBox[{"{", 
    RowBox[{"{", 
     RowBox[{"p", "\[Rule]", 
      RowBox[{"-", "0.020889234900032198`"}]}], "}"}], "}"}], ",", 
   "0.0007000000000000001`", ",", "0.1`", ",", "19"}], "}"}]], "Print",
 CellChangeTimes->{3.7843969706463995`*^9, 3.7843971539647255`*^9, 
  3.784397627601363*^9, 3.7843989133301754`*^9, 3.784399070020345*^9, 
  3.784399443374548*^9},ExpressionUUID->"a1e24bb0-e96b-4ace-ba35-\
d700cf336c5b"],

Cell[BoxData[
 RowBox[{"{", 
  RowBox[{
   RowBox[{"{", 
    RowBox[{"{", 
     RowBox[{"p", "\[Rule]", 
      RowBox[{"-", "0.023185189626923935`"}]}], "}"}], "}"}], ",", 
   "0.0007000000000000001`", ",", "0.1`", ",", "20"}], "}"}]], "Print",
 CellChangeTimes->{3.7843969706463995`*^9, 3.7843971539647255`*^9, 
  3.784397627601363*^9, 3.7843989133301754`*^9, 3.784399070020345*^9, 
  3.7843994433865414`*^9},ExpressionUUID->"03414c98-781c-43b2-884b-\
27adfa7a26c7"],

Cell[BoxData[
 RowBox[{"{", 
  RowBox[{
   RowBox[{"{", 
    RowBox[{"{", 
     RowBox[{"p", "\[Rule]", 
      RowBox[{"-", "0.025722732746062526`"}]}], "}"}], "}"}], ",", 
   "0.0007000000000000001`", ",", "0.1`", ",", "21"}], "}"}]], "Print",
 CellChangeTimes->{3.7843969706463995`*^9, 3.7843971539647255`*^9, 
  3.784397627601363*^9, 3.7843989133301754`*^9, 3.784399070020345*^9, 
  3.7843994434005365`*^9},ExpressionUUID->"b6c0f8b0-545e-4ea1-9cef-\
5c1f70c09862"],

Cell[BoxData[
 RowBox[{"{", 
  RowBox[{
   RowBox[{"{", 
    RowBox[{"{", 
     RowBox[{"p", "\[Rule]", 
      RowBox[{"-", "0.028545279410580243`"}]}], "}"}], "}"}], ",", 
   "0.0007000000000000001`", ",", "0.1`", ",", "22"}], "}"}]], "Print",
 CellChangeTimes->{3.7843969706463995`*^9, 3.7843971539647255`*^9, 
  3.784397627601363*^9, 3.7843989133301754`*^9, 3.784399070020345*^9, 
  3.7843994434175234`*^9},ExpressionUUID->"80576bab-e2e4-4591-be99-\
5a3afe5a06a0"],

Cell[BoxData[
 RowBox[{"{", 
  RowBox[{
   RowBox[{"{", 
    RowBox[{"{", 
     RowBox[{"p", "\[Rule]", 
      RowBox[{"-", "0.03170807869653223`"}]}], "}"}], "}"}], ",", 
   "0.0007000000000000001`", ",", "0.1`", ",", "23"}], "}"}]], "Print",
 CellChangeTimes->{3.7843969706463995`*^9, 3.7843971539647255`*^9, 
  3.784397627601363*^9, 3.7843989133301754`*^9, 3.784399070020345*^9, 
  3.7843994434355125`*^9},ExpressionUUID->"0f9f7bfe-2691-466c-b3e1-\
88b2a5bee826"],

Cell[BoxData[
 RowBox[{"{", 
  RowBox[{
   RowBox[{"{", 
    RowBox[{"{", 
     RowBox[{"p", "\[Rule]", 
      RowBox[{"-", "0.03528280050602789`"}]}], "}"}], "}"}], ",", 
   "0.0007000000000000001`", ",", "0.1`", ",", "24"}], "}"}]], "Print",
 CellChangeTimes->{3.7843969706463995`*^9, 3.7843971539647255`*^9, 
  3.784397627601363*^9, 3.7843989133301754`*^9, 3.784399070020345*^9, 
  3.784399443452505*^9},ExpressionUUID->"3c1106b8-e6a9-4689-921f-\
2cdff9ca320a"],

Cell[BoxData[
 RowBox[{"{", 
  RowBox[{
   RowBox[{"{", 
    RowBox[{"{", 
     RowBox[{"p", "\[Rule]", 
      RowBox[{"-", "0.039364555816971215`"}]}], "}"}], "}"}], ",", 
   "0.0007000000000000001`", ",", "0.1`", ",", "25"}], "}"}]], "Print",
 CellChangeTimes->{3.7843969706463995`*^9, 3.7843971539647255`*^9, 
  3.784397627601363*^9, 3.7843989133301754`*^9, 3.784399070020345*^9, 
  3.784399443472492*^9},ExpressionUUID->"6e2d19ad-9f62-4618-a955-\
c24636ce19c7"],

Cell[BoxData[
 RowBox[{"{", 
  RowBox[{
   RowBox[{"{", 
    RowBox[{"{", 
     RowBox[{"p", "\[Rule]", 
      RowBox[{"-", "0.04408307864755274`"}]}], "}"}], "}"}], ",", 
   "0.0007000000000000001`", ",", "0.1`", ",", "26"}], "}"}]], "Print",
 CellChangeTimes->{3.7843969706463995`*^9, 3.7843971539647255`*^9, 
  3.784397627601363*^9, 3.7843989133301754`*^9, 3.784399070020345*^9, 
  3.784399443491482*^9},ExpressionUUID->"54623fdd-8955-412c-90ac-\
e2afcae04903"],

Cell[BoxData[
 RowBox[{"{", 
  RowBox[{
   RowBox[{"{", 
    RowBox[{"{", 
     RowBox[{"p", "\[Rule]", 
      RowBox[{"-", "0.04962142554908623`"}]}], "}"}], "}"}], ",", 
   "0.0007000000000000001`", ",", "0.1`", ",", "27"}], "}"}]], "Print",
 CellChangeTimes->{3.7843969706463995`*^9, 3.7843971539647255`*^9, 
  3.784397627601363*^9, 3.7843989133301754`*^9, 3.784399070020345*^9, 
  3.7843994435104704`*^9},ExpressionUUID->"cae7e79e-4424-46ef-a87e-\
164930c56090"],

Cell[BoxData[
 RowBox[{"{", 
  RowBox[{
   RowBox[{"{", 
    RowBox[{"{", 
     RowBox[{"p", "\[Rule]", 
      RowBox[{"-", "0.056249208822075576`"}]}], "}"}], "}"}], ",", 
   "0.0007000000000000001`", ",", "0.1`", ",", "28"}], "}"}]], "Print",
 CellChangeTimes->{3.7843969706463995`*^9, 3.7843971539647255`*^9, 
  3.784397627601363*^9, 3.7843989133301754`*^9, 3.784399070020345*^9, 
  3.78439944353146*^9},ExpressionUUID->"357f4ffe-0f0d-4c7e-acb0-ff1d161d1f6c"],

Cell[BoxData[
 RowBox[{"{", 
  RowBox[{
   RowBox[{"{", 
    RowBox[{"{", 
     RowBox[{"p", "\[Rule]", 
      RowBox[{"-", "0.06438648299543594`"}]}], "}"}], "}"}], ",", 
   "0.0007000000000000001`", ",", "0.1`", ",", "29"}], "}"}]], "Print",
 CellChangeTimes->{3.7843969706463995`*^9, 3.7843971539647255`*^9, 
  3.784397627601363*^9, 3.7843989133301754`*^9, 3.784399070020345*^9, 
  3.7843994435524483`*^9},ExpressionUUID->"2122d1b6-acd9-4911-a12c-\
20d7fe4fff84"],

Cell[BoxData[
 RowBox[{"{", 
  RowBox[{
   RowBox[{"{", 
    RowBox[{"{", 
     RowBox[{"p", "\[Rule]", 
      RowBox[{"-", "0.07474025414728704`"}]}], "}"}], "}"}], ",", 
   "0.0007000000000000001`", ",", "0.1`", ",", "30"}], "}"}]], "Print",
 CellChangeTimes->{3.7843969706463995`*^9, 3.7843971539647255`*^9, 
  3.784397627601363*^9, 3.7843989133301754`*^9, 3.784399070020345*^9, 
  3.784399443574435*^9},ExpressionUUID->"bd40d3e5-ad73-41f9-9846-\
40147350e1e5"],

Cell[BoxData[
 RowBox[{"{", 
  RowBox[{
   RowBox[{"{", 
    RowBox[{"{", 
     RowBox[{"p", "\[Rule]", 
      RowBox[{"-", "0.08864395471593267`"}]}], "}"}], "}"}], ",", 
   "0.0007000000000000001`", ",", "0.1`", ",", "31"}], "}"}]], "Print",
 CellChangeTimes->{3.7843969706463995`*^9, 3.7843971539647255`*^9, 
  3.784397627601363*^9, 3.7843989133301754`*^9, 3.784399070020345*^9, 
  3.7843994435974226`*^9},ExpressionUUID->"fa82a371-0bd5-4628-9ce4-\
21d7de97c43f"],

Cell[BoxData[
 RowBox[{"{", 
  RowBox[{
   RowBox[{"{", 
    RowBox[{"{", 
     RowBox[{"p", "\[Rule]", 
      RowBox[{"-", "0.10913282866043882`"}]}], "}"}], "}"}], ",", 
   "0.0007000000000000001`", ",", "0.1`", ",", "32"}], "}"}]], "Print",
 CellChangeTimes->{3.7843969706463995`*^9, 3.7843971539647255`*^9, 
  3.784397627601363*^9, 3.7843989133301754`*^9, 3.784399070020345*^9, 
  3.7843994436164117`*^9},ExpressionUUID->"742e5f2c-b5e0-4ddc-891c-\
8870d84669c6"],

Cell[BoxData[
 RowBox[{"{", 
  RowBox[{
   RowBox[{"{", 
    RowBox[{
     RowBox[{"{", 
      RowBox[{"p", "\[Rule]", 
       RowBox[{"-", "1.2745143282632223`"}]}], "}"}], ",", 
     RowBox[{"{", 
      RowBox[{"p", "\[Rule]", 
       RowBox[{"-", "0.5807498285687808`"}]}], "}"}], ",", 
     RowBox[{"{", 
      RowBox[{"p", "\[Rule]", 
       RowBox[{"-", "0.1464846190248971`"}]}], "}"}]}], "}"}], ",", 
   "0.0007000000000000001`", ",", "0.1`", ",", "33"}], "}"}]], "Print",
 CellChangeTimes->{3.7843969706463995`*^9, 3.7843971539647255`*^9, 
  3.784397627601363*^9, 3.7843989133301754`*^9, 3.784399070020345*^9, 
  3.7843994436364*^9},ExpressionUUID->"75baeef3-f194-4025-a3ed-d69f1c9be108"],

Cell[BoxData[
 RowBox[{"{", 
  RowBox[{
   RowBox[{"{", 
    RowBox[{"{", 
     RowBox[{"p", "\[Rule]", 
      RowBox[{"-", "1.7945249612434802`"}]}], "}"}], "}"}], ",", 
   "0.0007000000000000001`", ",", "0.1`", ",", "34"}], "}"}]], "Print",
 CellChangeTimes->{3.7843969706463995`*^9, 3.7843971539647255`*^9, 
  3.784397627601363*^9, 3.7843989133301754`*^9, 3.784399070020345*^9, 
  3.7843994436523933`*^9},ExpressionUUID->"ecd0f1d5-9521-46da-8e43-\
1e54d7a28ae2"],

Cell[BoxData[
 RowBox[{"{", 
  RowBox[{
   RowBox[{"{", 
    RowBox[{"{", 
     RowBox[{"p", "\[Rule]", 
      RowBox[{"-", "2.1803704982743737`"}]}], "}"}], "}"}], ",", 
   "0.0007000000000000001`", ",", "0.1`", ",", "35"}], "}"}]], "Print",
 CellChangeTimes->{3.7843969706463995`*^9, 3.7843971539647255`*^9, 
  3.784397627601363*^9, 3.7843989133301754`*^9, 3.784399070020345*^9, 
  3.784399443664386*^9},ExpressionUUID->"630f80f2-e3e6-4a20-a3c9-\
bd7b29d538ed"],

Cell[BoxData[
 RowBox[{"{", 
  RowBox[{
   RowBox[{"{", 
    RowBox[{"{", 
     RowBox[{"p", "\[Rule]", 
      RowBox[{"-", "2.5229687993520233`"}]}], "}"}], "}"}], ",", 
   "0.0007000000000000001`", ",", "0.1`", ",", "36"}], "}"}]], "Print",
 CellChangeTimes->{3.7843969706463995`*^9, 3.7843971539647255`*^9, 
  3.784397627601363*^9, 3.7843989133301754`*^9, 3.784399070020345*^9, 
  3.7843994436773767`*^9},ExpressionUUID->"584311ba-24e0-4e16-aa52-\
07a8644dda75"],

Cell[BoxData[
 RowBox[{"{", 
  RowBox[{
   RowBox[{"{", 
    RowBox[{"{", 
     RowBox[{"p", "\[Rule]", 
      RowBox[{"-", "2.842802651712965`"}]}], "}"}], "}"}], ",", 
   "0.0007000000000000001`", ",", "0.1`", ",", "37"}], "}"}]], "Print",
 CellChangeTimes->{3.7843969706463995`*^9, 3.7843971539647255`*^9, 
  3.784397627601363*^9, 3.7843989133301754`*^9, 3.784399070020345*^9, 
  3.7843994436903715`*^9},ExpressionUUID->"353021e4-a4ef-467b-9897-\
c4e317323c5b"],

Cell[BoxData[
 RowBox[{"{", 
  RowBox[{
   RowBox[{"{", 
    RowBox[{"{", 
     RowBox[{"p", "\[Rule]", 
      RowBox[{"-", "3.148395499202105`"}]}], "}"}], "}"}], ",", 
   "0.0007000000000000001`", ",", "0.1`", ",", "38"}], "}"}]], "Print",
 CellChangeTimes->{3.7843969706463995`*^9, 3.7843971539647255`*^9, 
  3.784397627601363*^9, 3.7843989133301754`*^9, 3.784399070020345*^9, 
  3.784399443702363*^9},ExpressionUUID->"6abbe026-c80a-435c-8a22-\
157a054d2f6d"],

Cell[BoxData[
 RowBox[{"{", 
  RowBox[{
   RowBox[{"{", 
    RowBox[{"{", 
     RowBox[{"p", "\[Rule]", 
      RowBox[{"-", "3.444204146348263`"}]}], "}"}], "}"}], ",", 
   "0.0007000000000000001`", ",", "0.1`", ",", "39"}], "}"}]], "Print",
 CellChangeTimes->{3.7843969706463995`*^9, 3.7843971539647255`*^9, 
  3.784397627601363*^9, 3.7843989133301754`*^9, 3.784399070020345*^9, 
  3.7843994437143574`*^9},ExpressionUUID->"b91c2f45-e1a0-4f87-a36b-\
8596e9c9ea55"],

Cell[BoxData[
 RowBox[{"{", 
  RowBox[{
   RowBox[{"{", 
    RowBox[{"{", 
     RowBox[{"p", "\[Rule]", 
      RowBox[{"-", "3.7328763180090356`"}]}], "}"}], "}"}], ",", 
   "0.0007000000000000001`", ",", "0.1`", ",", "40"}], "}"}]], "Print",
 CellChangeTimes->{3.7843969706463995`*^9, 3.7843971539647255`*^9, 
  3.784397627601363*^9, 3.7843989133301754`*^9, 3.784399070020345*^9, 
  3.784399443727349*^9},ExpressionUUID->"0be331d3-1d4d-4453-8b60-\
4fd627499a4a"],

Cell[BoxData[
 RowBox[{"{", 
  RowBox[{
   RowBox[{"{", 
    RowBox[{"{", 
     RowBox[{"p", "\[Rule]", 
      RowBox[{"-", "0.0007357236364713216`"}]}], "}"}], "}"}], ",", 
   "0.0007000000000000001`", ",", "0.2`", ",", "3"}], "}"}]], "Print",
 CellChangeTimes->{3.7843969706463995`*^9, 3.7843971539647255`*^9, 
  3.784397627601363*^9, 3.7843989133301754`*^9, 3.784399070020345*^9, 
  3.7843994437393446`*^9},ExpressionUUID->"73cba603-63e3-4f2c-ba35-\
0a08d0e10e87"],

Cell[BoxData[
 RowBox[{"{", 
  RowBox[{
   RowBox[{"{", 
    RowBox[{"{", 
     RowBox[{"p", "\[Rule]", 
      RowBox[{"-", "0.0015530852292747657`"}]}], "}"}], "}"}], ",", 
   "0.0007000000000000001`", ",", "0.2`", ",", "4"}], "}"}]], "Print",
 CellChangeTimes->{3.7843969706463995`*^9, 3.7843971539647255`*^9, 
  3.784397627601363*^9, 3.7843989133301754`*^9, 3.784399070020345*^9, 
  3.784399443751337*^9},ExpressionUUID->"11fcc517-7000-48ee-a39e-\
e57a8c0cd7af"],

Cell[BoxData[
 RowBox[{"{", 
  RowBox[{
   RowBox[{"{", 
    RowBox[{"{", 
     RowBox[{"p", "\[Rule]", 
      RowBox[{"-", "0.002466664185642232`"}]}], "}"}], "}"}], ",", 
   "0.0007000000000000001`", ",", "0.2`", ",", "5"}], "}"}]], "Print",
 CellChangeTimes->{3.7843969706463995`*^9, 3.7843971539647255`*^9, 
  3.784397627601363*^9, 3.7843989133301754`*^9, 3.784399070020345*^9, 
  3.78439944376233*^9},ExpressionUUID->"4e0db3c2-7e92-4eb6-869d-8da8f3bea2e8"],

Cell[BoxData[
 RowBox[{"{", 
  RowBox[{
   RowBox[{"{", 
    RowBox[{"{", 
     RowBox[{"p", "\[Rule]", 
      RowBox[{"-", "0.0034947835629115646`"}]}], "}"}], "}"}], ",", 
   "0.0007000000000000001`", ",", "0.2`", ",", "6"}], "}"}]], "Print",
 CellChangeTimes->{3.7843969706463995`*^9, 3.7843971539647255`*^9, 
  3.784397627601363*^9, 3.7843989133301754`*^9, 3.784399070020345*^9, 
  3.7843994437743244`*^9},ExpressionUUID->"ba8937d9-d96c-473e-a5ea-\
e34b3c08fe0b"],

Cell[BoxData[
 RowBox[{"{", 
  RowBox[{
   RowBox[{"{", 
    RowBox[{"{", 
     RowBox[{"p", "\[Rule]", 
      RowBox[{"-", "0.004660813222622819`"}]}], "}"}], "}"}], ",", 
   "0.0007000000000000001`", ",", "0.2`", ",", "7"}], "}"}]], "Print",
 CellChangeTimes->{3.7843969706463995`*^9, 3.7843971539647255`*^9, 
  3.784397627601363*^9, 3.7843989133301754`*^9, 3.784399070020345*^9, 
  3.7843994437853403`*^9},ExpressionUUID->"229b0719-d197-4b93-90cb-\
98f960553bf1"],

Cell[BoxData[
 RowBox[{"{", 
  RowBox[{
   RowBox[{"{", 
    RowBox[{"{", 
     RowBox[{"p", "\[Rule]", 
      RowBox[{"-", "0.005995067179268464`"}]}], "}"}], "}"}], ",", 
   "0.0007000000000000001`", ",", "0.2`", ",", "8"}], "}"}]], "Print",
 CellChangeTimes->{3.7843969706463995`*^9, 3.7843971539647255`*^9, 
  3.784397627601363*^9, 3.7843989133301754`*^9, 3.784399070020345*^9, 
  3.7843994437983294`*^9},ExpressionUUID->"e358ed38-d496-43c8-94cf-\
b822e5995ef4"],

Cell[BoxData[
 RowBox[{"{", 
  RowBox[{
   RowBox[{"{", 
    RowBox[{"{", 
     RowBox[{"p", "\[Rule]", 
      RowBox[{"-", "0.007537642784019948`"}]}], "}"}], "}"}], ",", 
   "0.0007000000000000001`", ",", "0.2`", ",", "9"}], "}"}]], "Print",
 CellChangeTimes->{3.7843969706463995`*^9, 3.7843971539647255`*^9, 
  3.784397627601363*^9, 3.7843989133301754`*^9, 3.784399070020345*^9, 
  3.784399443811305*^9},ExpressionUUID->"f6a4a05b-d717-49ae-a4e1-\
7d196791ea8a"],

Cell[BoxData[
 RowBox[{"{", 
  RowBox[{
   RowBox[{"{", 
    RowBox[{"{", 
     RowBox[{"p", "\[Rule]", 
      RowBox[{"-", "0.009342807324657379`"}]}], "}"}], "}"}], ",", 
   "0.0007000000000000001`", ",", "0.2`", ",", "10"}], "}"}]], "Print",
 CellChangeTimes->{3.7843969706463995`*^9, 3.7843971539647255`*^9, 
  3.784397627601363*^9, 3.7843989133301754`*^9, 3.784399070020345*^9, 
  3.784399443824295*^9},ExpressionUUID->"e86dfce5-b84a-4630-80b6-\
3b6e8f80793c"],

Cell[BoxData[
 RowBox[{"{", 
  RowBox[{
   RowBox[{"{", 
    RowBox[{"{", 
     RowBox[{"p", "\[Rule]", 
      RowBox[{"-", "0.011486037087269977`"}]}], "}"}], "}"}], ",", 
   "0.0007000000000000001`", ",", "0.2`", ",", "11"}], "}"}]], "Print",
 CellChangeTimes->{3.7843969706463995`*^9, 3.7843971539647255`*^9, 
  3.784397627601363*^9, 3.7843989133301754`*^9, 3.784399070020345*^9, 
  3.7843994438372903`*^9},ExpressionUUID->"bcb827d3-8540-4dde-bf47-\
1fe062d7b244"],

Cell[BoxData[
 RowBox[{"{", 
  RowBox[{
   RowBox[{"{", 
    RowBox[{"{", 
     RowBox[{"p", "\[Rule]", 
      RowBox[{"-", "0.014075840612023847`"}]}], "}"}], "}"}], ",", 
   "0.0007000000000000001`", ",", "0.2`", ",", "12"}], "}"}]], "Print",
 CellChangeTimes->{3.7843969706463995`*^9, 3.7843971539647255`*^9, 
  3.784397627601363*^9, 3.7843989133301754`*^9, 3.784399070020345*^9, 
  3.784399443852279*^9},ExpressionUUID->"fc4d7561-8345-4d68-b578-\
8af815292f3d"],

Cell[BoxData[
 RowBox[{"{", 
  RowBox[{
   RowBox[{"{", 
    RowBox[{"{", 
     RowBox[{"p", "\[Rule]", 
      RowBox[{"-", "0.01727476755354678`"}]}], "}"}], "}"}], ",", 
   "0.0007000000000000001`", ",", "0.2`", ",", "13"}], "}"}]], "Print",
 CellChangeTimes->{3.7843969706463995`*^9, 3.7843971539647255`*^9, 
  3.784397627601363*^9, 3.7843989133301754`*^9, 3.784399070020345*^9, 
  3.7843994438662915`*^9},ExpressionUUID->"e6a9ec45-2b4f-46de-8965-\
2ec18f00f704"],

Cell[BoxData[
 RowBox[{"{", 
  RowBox[{
   RowBox[{"{", 
    RowBox[{"{", 
     RowBox[{"p", "\[Rule]", 
      RowBox[{"-", "0.021339499317090505`"}]}], "}"}], "}"}], ",", 
   "0.0007000000000000001`", ",", "0.2`", ",", "14"}], "}"}]], "Print",
 CellChangeTimes->{3.7843969706463995`*^9, 3.7843971539647255`*^9, 
  3.784397627601363*^9, 3.7843989133301754`*^9, 3.784399070020345*^9, 
  3.7843994438802648`*^9},ExpressionUUID->"2d050e7c-6320-4ea0-8bec-\
112deffec652"],

Cell[BoxData[
 RowBox[{"{", 
  RowBox[{
   RowBox[{"{", 
    RowBox[{"{", 
     RowBox[{"p", "\[Rule]", 
      RowBox[{"-", "0.02670487743810403`"}]}], "}"}], "}"}], ",", 
   "0.0007000000000000001`", ",", "0.2`", ",", "15"}], "}"}]], "Print",
 CellChangeTimes->{3.7843969706463995`*^9, 3.7843971539647255`*^9, 
  3.784397627601363*^9, 3.7843989133301754`*^9, 3.784399070020345*^9, 
  3.784399443895258*^9},ExpressionUUID->"9fa46ab5-e9f2-402d-b94c-\
9901150c21cf"],

Cell[BoxData[
 RowBox[{"{", 
  RowBox[{
   RowBox[{"{", 
    RowBox[{"{", 
     RowBox[{"p", "\[Rule]", 
      RowBox[{"-", "0.03418448772439963`"}]}], "}"}], "}"}], ",", 
   "0.0007000000000000001`", ",", "0.2`", ",", "16"}], "}"}]], "Print",
 CellChangeTimes->{3.7843969706463995`*^9, 3.7843971539647255`*^9, 
  3.784397627601363*^9, 3.7843989133301754`*^9, 3.784399070020345*^9, 
  3.78439944390825*^9},ExpressionUUID->"cd2e1192-8046-4861-a22c-1566cbcc3d94"],

Cell[BoxData[
 RowBox[{"{", 
  RowBox[{
   RowBox[{"{", 
    RowBox[{"{", 
     RowBox[{"p", "\[Rule]", 
      RowBox[{"-", "0.04555297065470366`"}]}], "}"}], "}"}], ",", 
   "0.0007000000000000001`", ",", "0.2`", ",", "17"}], "}"}]], "Print",
 CellChangeTimes->{3.7843969706463995`*^9, 3.7843971539647255`*^9, 
  3.784397627601363*^9, 3.7843989133301754`*^9, 3.784399070020345*^9, 
  3.7843994439232593`*^9},ExpressionUUID->"a586bd78-180a-4ab6-af4a-\
5954f9aa279f"],

Cell[BoxData[
 RowBox[{"{", 
  RowBox[{
   RowBox[{"{", 
    RowBox[{"{", 
     RowBox[{"p", "\[Rule]", 
      RowBox[{"-", "0.06592705455681465`"}]}], "}"}], "}"}], ",", 
   "0.0007000000000000001`", ",", "0.2`", ",", "18"}], "}"}]], "Print",
 CellChangeTimes->{3.7843969706463995`*^9, 3.7843971539647255`*^9, 
  3.784397627601363*^9, 3.7843989133301754`*^9, 3.784399070020345*^9, 
  3.7843994439362345`*^9},ExpressionUUID->"8546ac1a-da8c-4b4a-a8c3-\
5fe928b9cd92"],

Cell[BoxData[
 RowBox[{"{", 
  RowBox[{
   RowBox[{"{", 
    RowBox[{"{", 
     RowBox[{"p", "\[Rule]", 
      RowBox[{"-", "0.12937837339714506`"}]}], "}"}], "}"}], ",", 
   "0.0007000000000000001`", ",", "0.2`", ",", "19"}], "}"}]], "Print",
 CellChangeTimes->{3.7843969706463995`*^9, 3.7843971539647255`*^9, 
  3.784397627601363*^9, 3.7843989133301754`*^9, 3.784399070020345*^9, 
  3.7843994439492283`*^9},ExpressionUUID->"a581e9f0-8c94-4188-8cd4-\
8333df789ead"],

Cell[BoxData[
 RowBox[{"{", 
  RowBox[{
   RowBox[{"{", 
    RowBox[{"{", 
     RowBox[{"p", "\[Rule]", 
      RowBox[{"-", "1.0784149554275189`"}]}], "}"}], "}"}], ",", 
   "0.0007000000000000001`", ",", "0.2`", ",", "20"}], "}"}]], "Print",
 CellChangeTimes->{3.7843969706463995`*^9, 3.7843971539647255`*^9, 
  3.784397627601363*^9, 3.7843989133301754`*^9, 3.784399070020345*^9, 
  3.7843994439652166`*^9},ExpressionUUID->"96a8a76f-d4d7-49e4-b315-\
1eb96c8bbf9b"],

Cell[BoxData[
 RowBox[{"{", 
  RowBox[{
   RowBox[{"{", 
    RowBox[{"{", 
     RowBox[{"p", "\[Rule]", 
      RowBox[{"-", "1.4562688425810648`"}]}], "}"}], "}"}], ",", 
   "0.0007000000000000001`", ",", "0.2`", ",", "21"}], "}"}]], "Print",
 CellChangeTimes->{3.7843969706463995`*^9, 3.7843971539647255`*^9, 
  3.784397627601363*^9, 3.7843989133301754`*^9, 3.784399070020345*^9, 
  3.7843994439832067`*^9},ExpressionUUID->"840022fa-d7c4-4a7b-b261-\
eef0bda181f3"],

Cell[BoxData[
 RowBox[{"{", 
  RowBox[{
   RowBox[{"{", 
    RowBox[{"{", 
     RowBox[{"p", "\[Rule]", 
      RowBox[{"-", "1.784125859787334`"}]}], "}"}], "}"}], ",", 
   "0.0007000000000000001`", ",", "0.2`", ",", "22"}], "}"}]], "Print",
 CellChangeTimes->{3.7843969706463995`*^9, 3.7843971539647255`*^9, 
  3.784397627601363*^9, 3.7843989133301754`*^9, 3.784399070020345*^9, 
  3.7843994440021954`*^9},ExpressionUUID->"148d2896-1f35-441b-ad2c-\
3594d3d44b39"],

Cell[BoxData[
 RowBox[{"{", 
  RowBox[{
   RowBox[{"{", 
    RowBox[{"{", 
     RowBox[{"p", "\[Rule]", 
      RowBox[{"-", "2.0893643874313486`"}]}], "}"}], "}"}], ",", 
   "0.0007000000000000001`", ",", "0.2`", ",", "23"}], "}"}]], "Print",
 CellChangeTimes->{3.7843969706463995`*^9, 3.7843971539647255`*^9, 
  3.784397627601363*^9, 3.7843989133301754`*^9, 3.784399070020345*^9, 
  3.784399444021185*^9},ExpressionUUID->"14aafa9d-0758-4c5e-8120-\
c24d14b4aae4"],

Cell[BoxData[
 RowBox[{"{", 
  RowBox[{
   RowBox[{"{", 
    RowBox[{"{", 
     RowBox[{"p", "\[Rule]", 
      RowBox[{"-", "2.381525480616824`"}]}], "}"}], "}"}], ",", 
   "0.0007000000000000001`", ",", "0.2`", ",", "24"}], "}"}]], "Print",
 CellChangeTimes->{3.7843969706463995`*^9, 3.7843971539647255`*^9, 
  3.784397627601363*^9, 3.7843989133301754`*^9, 3.784399070020345*^9, 
  3.784399444039174*^9},ExpressionUUID->"06133883-1b4e-4062-ac74-\
88375c72d4e7"],

Cell[BoxData[
 RowBox[{"{", 
  RowBox[{
   RowBox[{"{", 
    RowBox[{"{", 
     RowBox[{"p", "\[Rule]", 
      RowBox[{"-", "2.665164643619286`"}]}], "}"}], "}"}], ",", 
   "0.0007000000000000001`", ",", "0.2`", ",", "25"}], "}"}]], "Print",
 CellChangeTimes->{3.7843969706463995`*^9, 3.7843971539647255`*^9, 
  3.784397627601363*^9, 3.7843989133301754`*^9, 3.784399070020345*^9, 
  3.784399444056166*^9},ExpressionUUID->"0ae30633-fd48-4b87-96fb-\
53955ef4dede"],

Cell[BoxData[
 RowBox[{"{", 
  RowBox[{
   RowBox[{"{", 
    RowBox[{"{", 
     RowBox[{"p", "\[Rule]", 
      RowBox[{"-", "2.942831203500031`"}]}], "}"}], "}"}], ",", 
   "0.0007000000000000001`", ",", "0.2`", ",", "26"}], "}"}]], "Print",
 CellChangeTimes->{3.7843969706463995`*^9, 3.7843971539647255`*^9, 
  3.784397627601363*^9, 3.7843989133301754`*^9, 3.784399070020345*^9, 
  3.784399444075159*^9},ExpressionUUID->"b11ee318-5dd4-43c6-8453-\
8bc6215f9236"],

Cell[BoxData[
 RowBox[{"{", 
  RowBox[{
   RowBox[{"{", 
    RowBox[{"{", 
     RowBox[{"p", "\[Rule]", 
      RowBox[{"-", "3.2160991759593887`"}]}], "}"}], "}"}], ",", 
   "0.0007000000000000001`", ",", "0.2`", ",", "27"}], "}"}]], "Print",
 CellChangeTimes->{3.7843969706463995`*^9, 3.7843971539647255`*^9, 
  3.784397627601363*^9, 3.7843989133301754`*^9, 3.784399070020345*^9, 
  3.7843994440941434`*^9},ExpressionUUID->"0027f42d-121f-47f7-9c7e-\
d1cdea4dfa94"],

Cell[BoxData[
 RowBox[{"{", 
  RowBox[{
   RowBox[{"{", 
    RowBox[{
     RowBox[{"{", 
      RowBox[{"p", "\[Rule]", 
       RowBox[{"-", "3.4860083397377224`"}]}], "}"}], ",", 
     RowBox[{"{", 
      RowBox[{"p", "\[Rule]", "0.0927319408256937`"}], "}"}], ",", 
     RowBox[{"{", 
      RowBox[{"p", "\[Rule]", "0.14065323512667827`"}], "}"}]}], "}"}], ",", 
   "0.0007000000000000001`", ",", "0.2`", ",", "28"}], "}"}]], "Print",
 CellChangeTimes->{3.7843969706463995`*^9, 3.7843971539647255`*^9, 
  3.784397627601363*^9, 3.7843989133301754`*^9, 3.784399070020345*^9, 
  3.784399444110135*^9},ExpressionUUID->"fad1a86e-4e5b-4dde-bfe5-\
7e14998b71ce"],

Cell[BoxData[
 RowBox[{"{", 
  RowBox[{
   RowBox[{"{", 
    RowBox[{
     RowBox[{"{", 
      RowBox[{"p", "\[Rule]", 
       RowBox[{"-", "3.75328049200498`"}]}], "}"}], ",", 
     RowBox[{"{", 
      RowBox[{"p", "\[Rule]", "0.06951705224298056`"}], "}"}], ",", 
     RowBox[{"{", 
      RowBox[{"p", "\[Rule]", "0.1809653983909591`"}], "}"}]}], "}"}], ",", 
   "0.0007000000000000001`", ",", "0.2`", ",", "29"}], "}"}]], "Print",
 CellChangeTimes->{3.7843969706463995`*^9, 3.7843971539647255`*^9, 
  3.784397627601363*^9, 3.7843989133301754`*^9, 3.784399070020345*^9, 
  3.7843994441291246`*^9},ExpressionUUID->"2c720b99-8984-46df-84e8-\
dbc6b3eaaa96"],

Cell[BoxData[
 RowBox[{"{", 
  RowBox[{
   RowBox[{"{", 
    RowBox[{
     RowBox[{"{", 
      RowBox[{"p", "\[Rule]", 
       RowBox[{"-", "4.018436157290391`"}]}], "}"}], ",", 
     RowBox[{"{", 
      RowBox[{"p", "\[Rule]", "0.059026706775896165`"}], "}"}], ",", 
     RowBox[{"{", 
      RowBox[{"p", "\[Rule]", "0.20643653155776448`"}], "}"}]}], "}"}], ",", 
   "0.0007000000000000001`", ",", "0.2`", ",", "30"}], "}"}]], "Print",
 CellChangeTimes->{3.7843969706463995`*^9, 3.7843971539647255`*^9, 
  3.784397627601363*^9, 3.7843989133301754`*^9, 3.784399070020345*^9, 
  3.7843994441441174`*^9},ExpressionUUID->"c8a94f90-faad-4b04-93c1-\
7b97d72e91f3"],

Cell[BoxData[
 RowBox[{"{", 
  RowBox[{
   RowBox[{"{", 
    RowBox[{
     RowBox[{"{", 
      RowBox[{"p", "\[Rule]", 
       RowBox[{"-", "4.281862256791399`"}]}], "}"}], ",", 
     RowBox[{"{", 
      RowBox[{"p", "\[Rule]", "0.05231466124808907`"}], "}"}], ",", 
     RowBox[{"{", 
      RowBox[{"p", "\[Rule]", "0.22639979900088938`"}], "}"}]}], "}"}], ",", 
   "0.0007000000000000001`", ",", "0.2`", ",", "31"}], "}"}]], "Print",
 CellChangeTimes->{3.7843969706463995`*^9, 3.7843971539647255`*^9, 
  3.784397627601363*^9, 3.7843989133301754`*^9, 3.784399070020345*^9, 
  3.784399444161106*^9},ExpressionUUID->"137a6fd6-7ef1-47c0-a14b-\
fe1b66a503d9"],

Cell[BoxData[
 RowBox[{"{", 
  RowBox[{
   RowBox[{"{", 
    RowBox[{
     RowBox[{"{", 
      RowBox[{"p", "\[Rule]", 
       RowBox[{"-", "4.543853596902258`"}]}], "}"}], ",", 
     RowBox[{"{", 
      RowBox[{"p", "\[Rule]", "0.047510323314891294`"}], "}"}], ",", 
     RowBox[{"{", 
      RowBox[{"p", "\[Rule]", "0.2430205994592565`"}], "}"}]}], "}"}], ",", 
   "0.0007000000000000001`", ",", "0.2`", ",", "32"}], "}"}]], "Print",
 CellChangeTimes->{3.7843969706463995`*^9, 3.7843971539647255`*^9, 
  3.784397627601363*^9, 3.7843989133301754`*^9, 3.784399070020345*^9, 
  3.7843994441770997`*^9},ExpressionUUID->"c1088aef-14ca-4b1f-a66a-\
7ebb2d09fa2d"],

Cell[BoxData[
 RowBox[{"{", 
  RowBox[{
   RowBox[{"{", 
    RowBox[{
     RowBox[{"{", 
      RowBox[{"p", "\[Rule]", 
       RowBox[{"-", "4.804639471617963`"}]}], "}"}], ",", 
     RowBox[{"{", 
      RowBox[{"p", "\[Rule]", "0.043854782677379474`"}], "}"}], ",", 
     RowBox[{"{", 
      RowBox[{"p", "\[Rule]", "0.2572871372267835`"}], "}"}]}], "}"}], ",", 
   "0.0007000000000000001`", ",", "0.2`", ",", "33"}], "}"}]], "Print",
 CellChangeTimes->{3.7843969706463995`*^9, 3.7843971539647255`*^9, 
  3.784397627601363*^9, 3.7843989133301754`*^9, 3.784399070020345*^9, 
  3.784399444192091*^9},ExpressionUUID->"a1e425ae-23b0-4b3d-bf5e-\
c950963fb402"],

Cell[BoxData[
 RowBox[{"{", 
  RowBox[{
   RowBox[{"{", 
    RowBox[{
     RowBox[{"{", 
      RowBox[{"p", "\[Rule]", 
       RowBox[{"-", "5.064401359438114`"}]}], "}"}], ",", 
     RowBox[{"{", 
      RowBox[{"p", "\[Rule]", "0.04096045957779862`"}], "}"}], ",", 
     RowBox[{"{", 
      RowBox[{"p", "\[Rule]", "0.2697684705608252`"}], "}"}]}], "}"}], ",", 
   "0.0007000000000000001`", ",", "0.2`", ",", "34"}], "}"}]], "Print",
 CellChangeTimes->{3.7843969706463995`*^9, 3.7843971539647255`*^9, 
  3.784397627601363*^9, 3.7843989133301754`*^9, 3.784399070020345*^9, 
  3.784399444207082*^9},ExpressionUUID->"d86f8c45-cb12-4a89-be64-\
44f1eff01129"],

Cell[BoxData[
 RowBox[{"{", 
  RowBox[{
   RowBox[{"{", 
    RowBox[{
     RowBox[{"{", 
      RowBox[{"p", "\[Rule]", 
       RowBox[{"-", "5.323285064380083`"}]}], "}"}], ",", 
     RowBox[{"{", 
      RowBox[{"p", "\[Rule]", "0.03860263429971837`"}], "}"}], ",", 
     RowBox[{"{", 
      RowBox[{"p", "\[Rule]", "0.2808351231951841`"}], "}"}]}], "}"}], ",", 
   "0.0007000000000000001`", ",", "0.2`", ",", "35"}], "}"}]], "Print",
 CellChangeTimes->{3.7843969706463995`*^9, 3.7843971539647255`*^9, 
  3.784397627601363*^9, 3.7843989133301754`*^9, 3.784399070020345*^9, 
  3.784399444221074*^9},ExpressionUUID->"87928b46-19a9-4c12-8ee9-\
5df38a3731ac"],

Cell[BoxData[
 RowBox[{"{", 
  RowBox[{
   RowBox[{"{", 
    RowBox[{
     RowBox[{"{", 
      RowBox[{"p", "\[Rule]", 
       RowBox[{"-", "5.581409266467705`"}]}], "}"}], ",", 
     RowBox[{"{", 
      RowBox[{"p", "\[Rule]", "0.03663984237636717`"}], "}"}], ",", 
     RowBox[{"{", 
      RowBox[{"p", "\[Rule]", "0.2907472396204673`"}], "}"}]}], "}"}], ",", 
   "0.0007000000000000001`", ",", "0.2`", ",", "36"}], "}"}]], "Print",
 CellChangeTimes->{3.7843969706463995`*^9, 3.7843971539647255`*^9, 
  3.784397627601363*^9, 3.7843989133301754`*^9, 3.784399070020345*^9, 
  3.7843994442370634`*^9},ExpressionUUID->"5e061499-1a0f-4402-a0d3-\
bc7d2580169f"],

Cell[BoxData[
 RowBox[{"{", 
  RowBox[{
   RowBox[{"{", 
    RowBox[{
     RowBox[{"{", 
      RowBox[{"p", "\[Rule]", 
       RowBox[{"-", "5.838871681003783`"}]}], "}"}], ",", 
     RowBox[{"{", 
      RowBox[{"p", "\[Rule]", "0.034977675885699985`"}], "}"}], ",", 
     RowBox[{"{", 
      RowBox[{"p", "\[Rule]", "0.29969694306152306`"}], "}"}]}], "}"}], ",", 
   "0.0007000000000000001`", ",", "0.2`", ",", "37"}], "}"}]], "Print",
 CellChangeTimes->{3.7843969706463995`*^9, 3.7843971539647255`*^9, 
  3.784397627601363*^9, 3.7843989133301754`*^9, 3.784399070020345*^9, 
  3.784399444252056*^9},ExpressionUUID->"7e4f1611-b54a-4a08-8304-\
6f68fc21af54"],

Cell[BoxData[
 RowBox[{"{", 
  RowBox[{
   RowBox[{"{", 
    RowBox[{
     RowBox[{"{", 
      RowBox[{"p", "\[Rule]", 
       RowBox[{"-", "6.0957535834515415`"}]}], "}"}], ",", 
     RowBox[{"{", 
      RowBox[{"p", "\[Rule]", "0.033550300080555255`"}], "}"}], ",", 
     RowBox[{"{", 
      RowBox[{"p", "\[Rule]", "0.3078313437287362`"}], "}"}]}], "}"}], ",", 
   "0.0007000000000000001`", ",", "0.2`", ",", "38"}], "}"}]], "Print",
 CellChangeTimes->{3.7843969706463995`*^9, 3.7843971539647255`*^9, 
  3.784397627601363*^9, 3.7843989133301754`*^9, 3.784399070020345*^9, 
  3.784399444265049*^9},ExpressionUUID->"111ea492-9894-4ad5-8e84-\
aaba76901f1b"],

Cell[BoxData[
 RowBox[{"{", 
  RowBox[{
   RowBox[{"{", 
    RowBox[{
     RowBox[{"{", 
      RowBox[{"p", "\[Rule]", 
       RowBox[{"-", "6.352123191606033`"}]}], "}"}], ",", 
     RowBox[{"{", 
      RowBox[{"p", "\[Rule]", "0.032310194839575965`"}], "}"}], ",", 
     RowBox[{"{", 
      RowBox[{"p", "\[Rule]", "0.3152661795385162`"}], "}"}]}], "}"}], ",", 
   "0.0007000000000000001`", ",", "0.2`", ",", "39"}], "}"}]], "Print",
 CellChangeTimes->{3.7843969706463995`*^9, 3.7843971539647255`*^9, 
  3.784397627601363*^9, 3.7843989133301754`*^9, 3.784399070020345*^9, 
  3.784399444281039*^9},ExpressionUUID->"40e9cc1e-85dc-4cd9-8bd6-\
b7b735c376b9"],

Cell[BoxData[
 RowBox[{"{", 
  RowBox[{
   RowBox[{"{", 
    RowBox[{
     RowBox[{"{", 
      RowBox[{"p", "\[Rule]", 
       RowBox[{"-", "6.608038232709283`"}]}], "}"}], ",", 
     RowBox[{"{", 
      RowBox[{"p", "\[Rule]", "0.03122208908073759`"}], "}"}], ",", 
     RowBox[{"{", 
      RowBox[{"p", "\[Rule]", "0.32209444881491456`"}], "}"}]}], "}"}], ",", 
   "0.0007000000000000001`", ",", "0.2`", ",", "40"}], "}"}]], "Print",
 CellChangeTimes->{3.7843969706463995`*^9, 3.7843971539647255`*^9, 
  3.784397627601363*^9, 3.7843989133301754`*^9, 3.784399070020345*^9, 
  3.78439944429703*^9},ExpressionUUID->"db7bdf76-9941-4cef-87db-9ab4ee41dc02"],

Cell[BoxData[
 RowBox[{"{", 
  RowBox[{
   RowBox[{"{", 
    RowBox[{"{", 
     RowBox[{"p", "\[Rule]", 
      RowBox[{"-", "0.0007555529542168023`"}]}], "}"}], "}"}], ",", 
   "0.0007000000000000001`", ",", "0.30000000000000004`", ",", "3"}], 
  "}"}]], "Print",
 CellChangeTimes->{3.7843969706463995`*^9, 3.7843971539647255`*^9, 
  3.784397627601363*^9, 3.7843989133301754`*^9, 3.784399070020345*^9, 
  3.7843994443110237`*^9},ExpressionUUID->"6ceba565-50a8-4375-b34e-\
484cd88d49e7"],

Cell[BoxData[
 RowBox[{"{", 
  RowBox[{
   RowBox[{"{", 
    RowBox[{"{", 
     RowBox[{"p", "\[Rule]", 
      RowBox[{"-", "0.0016442061025547946`"}]}], "}"}], "}"}], ",", 
   "0.0007000000000000001`", ",", "0.30000000000000004`", ",", "4"}], 
  "}"}]], "Print",
 CellChangeTimes->{3.7843969706463995`*^9, 3.7843971539647255`*^9, 
  3.784397627601363*^9, 3.7843989133301754`*^9, 3.784399070020345*^9, 
  3.7843994443250155`*^9},ExpressionUUID->"37287643-7cd0-4f47-96ae-\
db701f591608"],

Cell[BoxData[
 RowBox[{"{", 
  RowBox[{
   RowBox[{"{", 
    RowBox[{"{", 
     RowBox[{"p", "\[Rule]", 
      RowBox[{"-", "0.0027048524371935468`"}]}], "}"}], "}"}], ",", 
   "0.0007000000000000001`", ",", "0.30000000000000004`", ",", "5"}], 
  "}"}]], "Print",
 CellChangeTimes->{3.7843969706463995`*^9, 3.7843971539647255`*^9, 
  3.784397627601363*^9, 3.7843989133301754`*^9, 3.784399070020345*^9, 
  3.7843994443380084`*^9},ExpressionUUID->"6184e047-d138-4b33-ac0a-\
9530a6fa8b77"],

Cell[BoxData[
 RowBox[{"{", 
  RowBox[{
   RowBox[{"{", 
    RowBox[{"{", 
     RowBox[{"p", "\[Rule]", 
      RowBox[{"-", "0.003993337826822917`"}]}], "}"}], "}"}], ",", 
   "0.0007000000000000001`", ",", "0.30000000000000004`", ",", "6"}], 
  "}"}]], "Print",
 CellChangeTimes->{3.7843969706463995`*^9, 3.7843971539647255`*^9, 
  3.784397627601363*^9, 3.7843989133301754`*^9, 3.784399070020345*^9, 
  3.7843994443530006`*^9},ExpressionUUID->"b9e63412-a7f9-4583-9fb9-\
e238c519c7b9"],

Cell[BoxData[
 RowBox[{"{", 
  RowBox[{
   RowBox[{"{", 
    RowBox[{"{", 
     RowBox[{"p", "\[Rule]", 
      RowBox[{"-", "0.005592947058565836`"}]}], "}"}], "}"}], ",", 
   "0.0007000000000000001`", ",", "0.30000000000000004`", ",", "7"}], 
  "}"}]], "Print",
 CellChangeTimes->{3.7843969706463995`*^9, 3.7843971539647255`*^9, 
  3.784397627601363*^9, 3.7843989133301754`*^9, 3.784399070020345*^9, 
  3.7843994443659925`*^9},ExpressionUUID->"f358286c-69c4-4c72-a87e-\
f44124a2f275"],

Cell[BoxData[
 RowBox[{"{", 
  RowBox[{
   RowBox[{"{", 
    RowBox[{"{", 
     RowBox[{"p", "\[Rule]", 
      RowBox[{"-", "0.007633894319471298`"}]}], "}"}], "}"}], ",", 
   "0.0007000000000000001`", ",", "0.30000000000000004`", ",", "8"}], 
  "}"}]], "Print",
 CellChangeTimes->{3.7843969706463995`*^9, 3.7843971539647255`*^9, 
  3.784397627601363*^9, 3.7843989133301754`*^9, 3.784399070020345*^9, 
  3.7843994443789854`*^9},ExpressionUUID->"a86dddd3-cbd3-4f61-a347-\
6d35c1944c03"],

Cell[BoxData[
 RowBox[{"{", 
  RowBox[{
   RowBox[{"{", 
    RowBox[{"{", 
     RowBox[{"p", "\[Rule]", 
      RowBox[{"-", "0.010332523220557612`"}]}], "}"}], "}"}], ",", 
   "0.0007000000000000001`", ",", "0.30000000000000004`", ",", "9"}], 
  "}"}]], "Print",
 CellChangeTimes->{3.7843969706463995`*^9, 3.7843971539647255`*^9, 
  3.784397627601363*^9, 3.7843989133301754`*^9, 3.784399070020345*^9, 
  3.7843994443949757`*^9},ExpressionUUID->"e19a0dde-6dd0-4428-b2be-\
a12e6eb8e402"],

Cell[BoxData[
 RowBox[{"{", 
  RowBox[{
   RowBox[{"{", 
    RowBox[{"{", 
     RowBox[{"p", "\[Rule]", 
      RowBox[{"-", "0.014078817215596959`"}]}], "}"}], "}"}], ",", 
   "0.0007000000000000001`", ",", "0.30000000000000004`", ",", "10"}], 
  "}"}]], "Print",
 CellChangeTimes->{3.7843969706463995`*^9, 3.7843971539647255`*^9, 
  3.784397627601363*^9, 3.7843989133301754`*^9, 3.784399070020345*^9, 
  3.7843994444089704`*^9},ExpressionUUID->"030f3012-c4a7-4aa9-8b88-\
8ffd85c63497"],

Cell[BoxData[
 RowBox[{"{", 
  RowBox[{
   RowBox[{"{", 
    RowBox[{"{", 
     RowBox[{"p", "\[Rule]", 
      RowBox[{"-", "0.019662491565489375`"}]}], "}"}], "}"}], ",", 
   "0.0007000000000000001`", ",", "0.30000000000000004`", ",", "11"}], 
  "}"}]], "Print",
 CellChangeTimes->{3.7843969706463995`*^9, 3.7843971539647255`*^9, 
  3.784397627601363*^9, 3.7843989133301754`*^9, 3.784399070020345*^9, 
  3.784399444424961*^9},ExpressionUUID->"ef84876b-7fb8-487a-9b54-\
f331cead06aa"],

Cell[BoxData[
 RowBox[{"{", 
  RowBox[{
   RowBox[{"{", 
    RowBox[{"{", 
     RowBox[{"p", "\[Rule]", 
      RowBox[{"-", "0.029003909680310275`"}]}], "}"}], "}"}], ",", 
   "0.0007000000000000001`", ",", "0.30000000000000004`", ",", "12"}], 
  "}"}]], "Print",
 CellChangeTimes->{3.7843969706463995`*^9, 3.7843971539647255`*^9, 
  3.784397627601363*^9, 3.7843989133301754`*^9, 3.784399070020345*^9, 
  3.784399444439951*^9},ExpressionUUID->"84069300-0159-4fa7-a738-\
69b26d26b44c"],

Cell[BoxData[
 RowBox[{"{", 
  RowBox[{
   RowBox[{"{", 
    RowBox[{"{", 
     RowBox[{"p", "\[Rule]", 
      RowBox[{"-", "0.04871957119500648`"}]}], "}"}], "}"}], ",", 
   "0.0007000000000000001`", ",", "0.30000000000000004`", ",", "13"}], 
  "}"}]], "Print",
 CellChangeTimes->{3.7843969706463995`*^9, 3.7843971539647255`*^9, 
  3.784397627601363*^9, 3.7843989133301754`*^9, 3.784399070020345*^9, 
  3.7843994444549427`*^9},ExpressionUUID->"914faf50-9386-48a2-8e8a-\
08fecae1d397"],

Cell[BoxData[
 RowBox[{"{", 
  RowBox[{
   RowBox[{"{", 
    RowBox[{"{", 
     RowBox[{"p", "\[Rule]", 
      RowBox[{"-", "0.1788784147941908`"}]}], "}"}], "}"}], ",", 
   "0.0007000000000000001`", ",", "0.30000000000000004`", ",", "14"}], 
  "}"}]], "Print",
 CellChangeTimes->{3.7843969706463995`*^9, 3.7843971539647255`*^9, 
  3.784397627601363*^9, 3.7843989133301754`*^9, 3.784399070020345*^9, 
  3.784399444468934*^9},ExpressionUUID->"c0fcabd4-2750-4177-aa99-\
718f6e656c95"],

Cell[BoxData[
 RowBox[{"{", 
  RowBox[{
   RowBox[{"{", 
    RowBox[{"{", 
     RowBox[{"p", "\[Rule]", 
      RowBox[{"-", "0.8270821844745961`"}]}], "}"}], "}"}], ",", 
   "0.0007000000000000001`", ",", "0.30000000000000004`", ",", "15"}], 
  "}"}]], "Print",
 CellChangeTimes->{3.7843969706463995`*^9, 3.7843971539647255`*^9, 
  3.784397627601363*^9, 3.7843989133301754`*^9, 3.784399070020345*^9, 
  3.784399444487925*^9},ExpressionUUID->"94feebd7-7dbf-457c-9f93-\
b438e8508646"],

Cell[BoxData[
 RowBox[{"{", 
  RowBox[{
   RowBox[{"{", 
    RowBox[{"{", 
     RowBox[{"p", "\[Rule]", 
      RowBox[{"-", "1.1825075884857548`"}]}], "}"}], "}"}], ",", 
   "0.0007000000000000001`", ",", "0.30000000000000004`", ",", "16"}], 
  "}"}]], "Print",
 CellChangeTimes->{3.7843969706463995`*^9, 3.7843971539647255`*^9, 
  3.784397627601363*^9, 3.7843989133301754`*^9, 3.784399070020345*^9, 
  3.7843994445029154`*^9},ExpressionUUID->"9a8fa6ff-c70b-4a6c-b87c-\
d5d484debac7"],

Cell[BoxData[
 RowBox[{"{", 
  RowBox[{
   RowBox[{"{", 
    RowBox[{"{", 
     RowBox[{"p", "\[Rule]", 
      RowBox[{"-", "1.495308418522866`"}]}], "}"}], "}"}], ",", 
   "0.0007000000000000001`", ",", "0.30000000000000004`", ",", "17"}], 
  "}"}]], "Print",
 CellChangeTimes->{3.7843969706463995`*^9, 3.7843971539647255`*^9, 
  3.784397627601363*^9, 3.7843989133301754`*^9, 3.784399070020345*^9, 
  3.784399444517908*^9},ExpressionUUID->"dce2b308-b9d5-4277-98c6-\
60316c43fb05"],

Cell[BoxData[
 RowBox[{"{", 
  RowBox[{
   RowBox[{"{", 
    RowBox[{
     RowBox[{"{", 
      RowBox[{"p", "\[Rule]", 
       RowBox[{"-", "1.7890572541018601`"}]}], "}"}], ",", 
     RowBox[{"{", 
      RowBox[{"p", "\[Rule]", "0.09996312330290108`"}], "}"}], ",", 
     RowBox[{"{", 
      RowBox[{"p", "\[Rule]", "0.10430348425154219`"}], "}"}]}], "}"}], ",", 
   "0.0007000000000000001`", ",", "0.30000000000000004`", ",", "18"}], 
  "}"}]], "Print",
 CellChangeTimes->{3.7843969706463995`*^9, 3.7843971539647255`*^9, 
  3.784397627601363*^9, 3.7843989133301754`*^9, 3.784399070020345*^9, 
  3.7843994445358973`*^9},ExpressionUUID->"ebca4f90-14f8-4c03-ac88-\
02d39a1d2621"],

Cell[BoxData[
 RowBox[{"{", 
  RowBox[{
   RowBox[{"{", 
    RowBox[{
     RowBox[{"{", 
      RowBox[{"p", "\[Rule]", 
       RowBox[{"-", "2.071946517588678`"}]}], "}"}], ",", 
     RowBox[{"{", 
      RowBox[{"p", "\[Rule]", "0.05159973055996462`"}], "}"}], ",", 
     RowBox[{"{", 
      RowBox[{"p", "\[Rule]", "0.1853812628956068`"}], "}"}]}], "}"}], ",", 
   "0.0007000000000000001`", ",", "0.30000000000000004`", ",", "19"}], 
  "}"}]], "Print",
 CellChangeTimes->{3.7843969706463995`*^9, 3.7843971539647255`*^9, 
  3.784397627601363*^9, 3.7843989133301754`*^9, 3.784399070020345*^9, 
  3.7843994445518894`*^9},ExpressionUUID->"39d088ae-9d82-496c-9a64-\
2109ca32c580"],

Cell[BoxData[
 RowBox[{"{", 
  RowBox[{
   RowBox[{"{", 
    RowBox[{
     RowBox[{"{", 
      RowBox[{"p", "\[Rule]", 
       RowBox[{"-", "2.347853769248331`"}]}], "}"}], ",", 
     RowBox[{"{", 
      RowBox[{"p", "\[Rule]", "0.04016185911974247`"}], "}"}], ",", 
     RowBox[{"{", 
      RowBox[{"p", "\[Rule]", "0.22255150840979185`"}], "}"}]}], "}"}], ",", 
   "0.0007000000000000001`", ",", "0.30000000000000004`", ",", "20"}], 
  "}"}]], "Print",
 CellChangeTimes->{3.7843969706463995`*^9, 3.7843971539647255`*^9, 
  3.784397627601363*^9, 3.7843989133301754`*^9, 3.784399070020345*^9, 
  3.784399444570877*^9},ExpressionUUID->"cdad0685-45f2-44be-adff-\
7baaa53ad875"],

Cell[BoxData[
 RowBox[{"{", 
  RowBox[{
   RowBox[{"{", 
    RowBox[{
     RowBox[{"{", 
      RowBox[{"p", "\[Rule]", 
       RowBox[{"-", "2.6189278147443633`"}]}], "}"}], ",", 
     RowBox[{"{", 
      RowBox[{"p", "\[Rule]", "0.033866864815829366`"}], "}"}], ",", 
     RowBox[{"{", 
      RowBox[{"p", "\[Rule]", "0.24974567062404715`"}], "}"}]}], "}"}], ",", 
   "0.0007000000000000001`", ",", "0.30000000000000004`", ",", "21"}], 
  "}"}]], "Print",
 CellChangeTimes->{3.7843969706463995`*^9, 3.7843971539647255`*^9, 
  3.784397627601363*^9, 3.7843989133301754`*^9, 3.784399070020345*^9, 
  3.784399444586871*^9},ExpressionUUID->"c1687267-fdc6-4c9c-99b8-\
5f49cdcb6222"],

Cell[BoxData[
 RowBox[{"{", 
  RowBox[{
   RowBox[{"{", 
    RowBox[{
     RowBox[{"{", 
      RowBox[{"p", "\[Rule]", 
       RowBox[{"-", "2.8864824036896373`"}]}], "}"}], ",", 
     RowBox[{"{", 
      RowBox[{"p", "\[Rule]", "0.02978539113951102`"}], "}"}], ",", 
     RowBox[{"{", 
      RowBox[{"p", "\[Rule]", "0.27120685565994945`"}], "}"}]}], "}"}], ",", 
   "0.0007000000000000001`", ",", "0.30000000000000004`", ",", "22"}], 
  "}"}]], "Print",
 CellChangeTimes->{3.7843969706463995`*^9, 3.7843971539647255`*^9, 
  3.784397627601363*^9, 3.7843989133301754`*^9, 3.784399070020345*^9, 
  3.7843994446018596`*^9},ExpressionUUID->"9495461c-404e-42ba-b755-\
87da7f521079"],

Cell[BoxData[
 RowBox[{"{", 
  RowBox[{
   RowBox[{"{", 
    RowBox[{
     RowBox[{"{", 
      RowBox[{"p", "\[Rule]", 
       RowBox[{"-", "3.1513771449566765`"}]}], "}"}], ",", 
     RowBox[{"{", 
      RowBox[{"p", "\[Rule]", "0.0268995986271251`"}], "}"}], ",", 
     RowBox[{"{", 
      RowBox[{"p", "\[Rule]", "0.28881251185368445`"}], "}"}]}], "}"}], ",", 
   "0.0007000000000000001`", ",", "0.30000000000000004`", ",", "23"}], 
  "}"}]], "Print",
 CellChangeTimes->{3.7843969706463995`*^9, 3.7843971539647255`*^9, 
  3.784397627601363*^9, 3.7843989133301754`*^9, 3.784399070020345*^9, 
  3.78439944461885*^9},ExpressionUUID->"89b140e2-4c7e-4dca-ad63-b7b9ce5a9cb9"],

Cell[BoxData[
 RowBox[{"{", 
  RowBox[{
   RowBox[{"{", 
    RowBox[{
     RowBox[{"{", 
      RowBox[{"p", "\[Rule]", 
       RowBox[{"-", "3.4142033399282528`"}]}], "}"}], ",", 
     RowBox[{"{", 
      RowBox[{"p", "\[Rule]", "0.024742556179740915`"}], "}"}], ",", 
     RowBox[{"{", 
      RowBox[{"p", "\[Rule]", "0.3036208716869549`"}], "}"}]}], "}"}], ",", 
   "0.0007000000000000001`", ",", "0.30000000000000004`", ",", "24"}], 
  "}"}]], "Print",
 CellChangeTimes->{3.7843969706463995`*^9, 3.7843971539647255`*^9, 
  3.784397627601363*^9, 3.7843989133301754`*^9, 3.784399070020345*^9, 
  3.7843994446358414`*^9},ExpressionUUID->"2660a559-0957-4ff2-b775-\
4f36468e5d44"],

Cell[BoxData[
 RowBox[{"{", 
  RowBox[{
   RowBox[{"{", 
    RowBox[{
     RowBox[{"{", 
      RowBox[{"p", "\[Rule]", 
       RowBox[{"-", "3.675383719728316`"}]}], "}"}], ",", 
     RowBox[{"{", 
      RowBox[{"p", "\[Rule]", "0.023065572390160834`"}], "}"}], ",", 
     RowBox[{"{", 
      RowBox[{"p", "\[Rule]", "0.3163033576909083`"}], "}"}]}], "}"}], ",", 
   "0.0007000000000000001`", ",", "0.30000000000000004`", ",", "25"}], 
  "}"}]], "Print",
 CellChangeTimes->{3.7843969706463995`*^9, 3.7843971539647255`*^9, 
  3.784397627601363*^9, 3.7843989133301754`*^9, 3.784399070020345*^9, 
  3.784399444649835*^9},ExpressionUUID->"614b0fa3-38ab-4d06-9b9a-\
31be8a89ae4d"],

Cell[BoxData[
 RowBox[{"{", 
  RowBox[{
   RowBox[{"{", 
    RowBox[{
     RowBox[{"{", 
      RowBox[{"p", "\[Rule]", 
       RowBox[{"-", "3.9352299385837366`"}]}], "}"}], ",", 
     RowBox[{"{", 
      RowBox[{"p", "\[Rule]", "0.02172274786261101`"}], "}"}], ",", 
     RowBox[{"{", 
      RowBox[{"p", "\[Rule]", "0.32731752348818866`"}], "}"}]}], "}"}], ",", 
   "0.0007000000000000001`", ",", "0.30000000000000004`", ",", "26"}], 
  "}"}]], "Print",
 CellChangeTimes->{3.7843969706463995`*^9, 3.7843971539647255`*^9, 
  3.784397627601363*^9, 3.7843989133301754`*^9, 3.784399070020345*^9, 
  3.7843994446648245`*^9},ExpressionUUID->"5dc72e56-bfcf-4d48-943b-\
457955949553"],

Cell[BoxData[
 RowBox[{"{", 
  RowBox[{
   RowBox[{"{", 
    RowBox[{
     RowBox[{"{", 
      RowBox[{"p", "\[Rule]", 
       RowBox[{"-", "4.193977614349739`"}]}], "}"}], ",", 
     RowBox[{"{", 
      RowBox[{"p", "\[Rule]", "0.020622385213220195`"}], "}"}], ",", 
     RowBox[{"{", 
      RowBox[{"p", "\[Rule]", "0.33699068431789214`"}], "}"}]}], "}"}], ",", 
   "0.0007000000000000001`", ",", "0.30000000000000004`", ",", "27"}], 
  "}"}]], "Print",
 CellChangeTimes->{3.7843969706463995`*^9, 3.7843971539647255`*^9, 
  3.784397627601363*^9, 3.7843989133301754`*^9, 3.784399070020345*^9, 
  3.7843994446808157`*^9},ExpressionUUID->"e7dd97a0-b95c-4e03-8266-\
bbf50c64ac09"],

Cell[BoxData[
 RowBox[{"{", 
  RowBox[{
   RowBox[{"{", 
    RowBox[{
     RowBox[{"{", 
      RowBox[{"p", "\[Rule]", 
       RowBox[{"-", "4.451808662504789`"}]}], "}"}], ",", 
     RowBox[{"{", 
      RowBox[{"p", "\[Rule]", "0.01970377376266145`"}], "}"}], ",", 
     RowBox[{"{", 
      RowBox[{"p", "\[Rule]", "0.34556546633781043`"}], "}"}]}], "}"}], ",", 
   "0.0007000000000000001`", ",", "0.30000000000000004`", ",", "28"}], 
  "}"}]], "Print",
 CellChangeTimes->{3.7843969706463995`*^9, 3.7843971539647255`*^9, 
  3.784397627601363*^9, 3.7843989133301754`*^9, 3.784399070020345*^9, 
  3.7843994446958075`*^9},ExpressionUUID->"ab444e14-4c69-42c1-815a-\
1bbcd94e118b"],

Cell[BoxData[
 RowBox[{"{", 
  RowBox[{
   RowBox[{"{", 
    RowBox[{
     RowBox[{"{", 
      RowBox[{"p", "\[Rule]", 
       RowBox[{"-", "4.708866065458987`"}]}], "}"}], ",", 
     RowBox[{"{", 
      RowBox[{"p", "\[Rule]", "0.0189250379128047`"}], "}"}], ",", 
     RowBox[{"{", 
      RowBox[{"p", "\[Rule]", "0.35322672755617535`"}], "}"}]}], "}"}], ",", 
   "0.0007000000000000001`", ",", "0.30000000000000004`", ",", "29"}], 
  "}"}]], "Print",
 CellChangeTimes->{3.7843969706463995`*^9, 3.7843971539647255`*^9, 
  3.784397627601363*^9, 3.7843989133301754`*^9, 3.784399070020345*^9, 
  3.784399444710799*^9},ExpressionUUID->"bbb15bab-e4c0-4271-a31b-\
d812c9e3617f"],

Cell[BoxData[
 RowBox[{"{", 
  RowBox[{
   RowBox[{"{", 
    RowBox[{
     RowBox[{"{", 
      RowBox[{"p", "\[Rule]", 
       RowBox[{"-", "4.965263945779875`"}]}], "}"}], ",", 
     RowBox[{"{", 
      RowBox[{"p", "\[Rule]", "0.018256318748582606`"}], "}"}], ",", 
     RowBox[{"{", 
      RowBox[{"p", "\[Rule]", "0.3601184494555956`"}], "}"}]}], "}"}], ",", 
   "0.0007000000000000001`", ",", "0.30000000000000004`", ",", "30"}], 
  "}"}]], "Print",
 CellChangeTimes->{3.7843969706463995`*^9, 3.7843971539647255`*^9, 
  3.784397627601363*^9, 3.7843989133301754`*^9, 3.784399070020345*^9, 
  3.7843994447237916`*^9},ExpressionUUID->"cddf8b09-02e7-4f31-93f3-\
c0d34aab5934"],

Cell[BoxData[
 RowBox[{"{", 
  RowBox[{
   RowBox[{"{", 
    RowBox[{
     RowBox[{"{", 
      RowBox[{"p", "\[Rule]", 
       RowBox[{"-", "5.221094619646157`"}]}], "}"}], ",", 
     RowBox[{"{", 
      RowBox[{"p", "\[Rule]", "0.017675731623976364`"}], "}"}], ",", 
     RowBox[{"{", 
      RowBox[{"p", "\[Rule]", "0.36635483286079434`"}], "}"}]}], "}"}], ",", 
   "0.0007000000000000001`", ",", "0.30000000000000004`", ",", "31"}], 
  "}"}]], "Print",
 CellChangeTimes->{3.7843969706463995`*^9, 3.7843971539647255`*^9, 
  3.784397627601363*^9, 3.7843989133301754`*^9, 3.784399070020345*^9, 
  3.784399444738783*^9},ExpressionUUID->"55636572-752e-4dbd-aec0-\
46a4783b2204"],

Cell[BoxData[
 RowBox[{"{", 
  RowBox[{
   RowBox[{"{", 
    RowBox[{
     RowBox[{"{", 
      RowBox[{"p", "\[Rule]", 
       RowBox[{"-", "5.476433649191278`"}]}], "}"}], ",", 
     RowBox[{"{", 
      RowBox[{"p", "\[Rule]", "0.017166859545399833`"}], "}"}], ",", 
     RowBox[{"{", 
      RowBox[{"p", "\[Rule]", "0.37202785689880086`"}], "}"}]}], "}"}], ",", 
   "0.0007000000000000001`", ",", "0.30000000000000004`", ",", "32"}], 
  "}"}]], "Print",
 CellChangeTimes->{3.7843969706463995`*^9, 3.7843971539647255`*^9, 
  3.784397627601363*^9, 3.7843989133301754`*^9, 3.784399070020345*^9, 
  3.784399444752776*^9},ExpressionUUID->"4d5c7be7-3e85-4e0e-abb6-\
a33c919ba971"],

Cell[BoxData[
 RowBox[{"{", 
  RowBox[{
   RowBox[{"{", 
    RowBox[{
     RowBox[{"{", 
      RowBox[{"p", "\[Rule]", 
       RowBox[{"-", "5.731343533846549`"}]}], "}"}], ",", 
     RowBox[{"{", 
      RowBox[{"p", "\[Rule]", "0.01671713965711565`"}], "}"}], ",", 
     RowBox[{"{", 
      RowBox[{"p", "\[Rule]", "0.3772125838566668`"}], "}"}]}], "}"}], ",", 
   "0.0007000000000000001`", ",", "0.30000000000000004`", ",", "33"}], 
  "}"}]], "Print",
 CellChangeTimes->{3.7843969706463995`*^9, 3.7843971539647255`*^9, 
  3.784397627601363*^9, 3.7843989133301754`*^9, 3.784399070020345*^9, 
  3.7843994447647696`*^9},ExpressionUUID->"06a06d41-f47d-49c9-8dbf-\
69cb1f395a31"],

Cell[BoxData[
 RowBox[{"{", 
  RowBox[{
   RowBox[{"{", 
    RowBox[{
     RowBox[{"{", 
      RowBox[{"p", "\[Rule]", 
       RowBox[{"-", "5.98587645476653`"}]}], "}"}], ",", 
     RowBox[{"{", 
      RowBox[{"p", "\[Rule]", "0.01631679116606541`"}], "}"}], ",", 
     RowBox[{"{", 
      RowBox[{"p", "\[Rule]", "0.3819709756820083`"}], "}"}]}], "}"}], ",", 
   "0.0007000000000000001`", ",", "0.30000000000000004`", ",", "34"}], 
  "}"}]], "Print",
 CellChangeTimes->{3.7843969706463995`*^9, 3.7843971539647255`*^9, 
  3.784397627601363*^9, 3.7843989133301754`*^9, 3.784399070020345*^9, 
  3.78439944478076*^9},ExpressionUUID->"d0b7e95b-c9c4-47ff-9749-2a112b6ce623"],

Cell[BoxData[
 RowBox[{"{", 
  RowBox[{
   RowBox[{"{", 
    RowBox[{
     RowBox[{"{", 
      RowBox[{"p", "\[Rule]", 
       RowBox[{"-", "6.240076347100546`"}]}], "}"}], ",", 
     RowBox[{"{", 
      RowBox[{"p", "\[Rule]", "0.015958083331403465`"}], "}"}], ",", 
     RowBox[{"{", 
      RowBox[{"p", "\[Rule]", "0.3863546982649957`"}], "}"}]}], "}"}], ",", 
   "0.0007000000000000001`", ",", "0.30000000000000004`", ",", "35"}], 
  "}"}]], "Print",
 CellChangeTimes->{3.7843969706463995`*^9, 3.7843971539647255`*^9, 
  3.784397627601363*^9, 3.7843989133301754`*^9, 3.784399070020345*^9, 
  3.7843994447957582`*^9},ExpressionUUID->"507db36e-dce3-4d29-8341-\
c72fcc4a906a"],

Cell[BoxData[
 RowBox[{"{", 
  RowBox[{
   RowBox[{"{", 
    RowBox[{
     RowBox[{"{", 
      RowBox[{"p", "\[Rule]", 
       RowBox[{"-", "6.493980486570293`"}]}], "}"}], ",", 
     RowBox[{"{", 
      RowBox[{"p", "\[Rule]", "0.015634823650390355`"}], "}"}], ",", 
     RowBox[{"{", 
      RowBox[{"p", "\[Rule]", "0.390407219830066`"}], "}"}]}], "}"}], ",", 
   "0.0007000000000000001`", ",", "0.30000000000000004`", ",", "36"}], 
  "}"}]], "Print",
 CellChangeTimes->{3.7843969706463995`*^9, 3.7843971539647255`*^9, 
  3.784397627601363*^9, 3.7843989133301754`*^9, 3.784399070020345*^9, 
  3.784399444809744*^9},ExpressionUUID->"65c1e159-4c6a-4da7-ad22-\
9d539f36794c"],

Cell[BoxData[
 RowBox[{"{", 
  RowBox[{
   RowBox[{"{", 
    RowBox[{
     RowBox[{"{", 
      RowBox[{"p", "\[Rule]", 
       RowBox[{"-", "6.747620719444304`"}]}], "}"}], ",", 
     RowBox[{"{", 
      RowBox[{"p", "\[Rule]", "0.015341992463239655`"}], "}"}], ",", 
     RowBox[{"{", 
      RowBox[{"p", "\[Rule]", "0.39416540630553715`"}], "}"}]}], "}"}], ",", 
   "0.0007000000000000001`", ",", "0.30000000000000004`", ",", "37"}], 
  "}"}]], "Print",
 CellChangeTimes->{3.7843969706463995`*^9, 3.7843971539647255`*^9, 
  3.784397627601363*^9, 3.7843989133301754`*^9, 3.784399070020345*^9, 
  3.784399444823735*^9},ExpressionUUID->"84e30769-4290-4662-bd77-\
0cf1eff9f59d"],

Cell[BoxData[
 RowBox[{"{", 
  RowBox[{
   RowBox[{"{", 
    RowBox[{
     RowBox[{"{", 
      RowBox[{"p", "\[Rule]", 
       RowBox[{"-", "7.001024426898462`"}]}], "}"}], ",", 
     RowBox[{"{", 
      RowBox[{"p", "\[Rule]", "0.01507547722284288`"}], "}"}], ",", 
     RowBox[{"{", 
      RowBox[{"p", "\[Rule]", "0.3976607514144017`"}], "}"}]}], "}"}], ",", 
   "0.0007000000000000001`", ",", "0.30000000000000004`", ",", "38"}], 
  "}"}]], "Print",
 CellChangeTimes->{3.7843969706463995`*^9, 3.7843971539647255`*^9, 
  3.784397627601363*^9, 3.7843989133301754`*^9, 3.784399070020345*^9, 
  3.7843994448377266`*^9},ExpressionUUID->"dca6f7ca-7b23-4e5b-b53f-\
a8887951d6e0"],

Cell[BoxData[
 RowBox[{"{", 
  RowBox[{
   RowBox[{"{", 
    RowBox[{
     RowBox[{"{", 
      RowBox[{"p", "\[Rule]", 
       RowBox[{"-", "7.254215288941392`"}]}], "}"}], ",", 
     RowBox[{"{", 
      RowBox[{"p", "\[Rule]", "0.014831876028060081`"}], "}"}], ",", 
     RowBox[{"{", 
      RowBox[{"p", "\[Rule]", "0.40092033706642466`"}], "}"}]}], "}"}], ",", 
   "0.0007000000000000001`", ",", "0.30000000000000004`", ",", "39"}], 
  "}"}]], "Print",
 CellChangeTimes->{3.7843969706463995`*^9, 3.7843971539647255`*^9, 
  3.784397627601363*^9, 3.7843989133301754`*^9, 3.784399070020345*^9, 
  3.7843994448527203`*^9},ExpressionUUID->"c697d70f-0736-461a-8632-\
15d7bdad47df"],

Cell[BoxData[
 RowBox[{"{", 
  RowBox[{
   RowBox[{"{", 
    RowBox[{
     RowBox[{"{", 
      RowBox[{"p", "\[Rule]", 
       RowBox[{"-", "7.507213895284307`"}]}], "}"}], ",", 
     RowBox[{"{", 
      RowBox[{"p", "\[Rule]", "0.014608350194973342`"}], "}"}], ",", 
     RowBox[{"{", 
      RowBox[{"p", "\[Rule]", "0.40396759165673707`"}], "}"}]}], "}"}], ",", 
   "0.0007000000000000001`", ",", "0.30000000000000004`", ",", "40"}], 
  "}"}]], "Print",
 CellChangeTimes->{3.7843969706463995`*^9, 3.7843971539647255`*^9, 
  3.784397627601363*^9, 3.7843989133301754`*^9, 3.784399070020345*^9, 
  3.784399444868711*^9},ExpressionUUID->"5e4fbfd7-1590-4404-82d1-\
864361e16300"],

Cell[BoxData[
 RowBox[{"{", 
  RowBox[{
   RowBox[{"{", 
    RowBox[{"{", 
     RowBox[{"p", "\[Rule]", 
      RowBox[{"-", "0.0007764760126650568`"}]}], "}"}], "}"}], ",", 
   "0.0007000000000000001`", ",", "0.4`", ",", "3"}], "}"}]], "Print",
 CellChangeTimes->{3.7843969706463995`*^9, 3.7843971539647255`*^9, 
  3.784397627601363*^9, 3.7843989133301754`*^9, 3.784399070020345*^9, 
  3.7843994448847013`*^9},ExpressionUUID->"90d66101-7a39-415a-aed1-\
7195ee39a1c6"],

Cell[BoxData[
 RowBox[{"{", 
  RowBox[{
   RowBox[{"{", 
    RowBox[{"{", 
     RowBox[{"p", "\[Rule]", 
      RowBox[{"-", "0.0017466358687751123`"}]}], "}"}], "}"}], ",", 
   "0.0007000000000000001`", ",", "0.4`", ",", "4"}], "}"}]], "Print",
 CellChangeTimes->{3.7843969706463995`*^9, 3.7843971539647255`*^9, 
  3.784397627601363*^9, 3.7843989133301754`*^9, 3.784399070020345*^9, 
  3.784399444897694*^9},ExpressionUUID->"172a5470-b399-4e46-875a-\
d3c6594e7749"],

Cell[BoxData[
 RowBox[{"{", 
  RowBox[{
   RowBox[{"{", 
    RowBox[{"{", 
     RowBox[{"p", "\[Rule]", 
      RowBox[{"-", "0.002993737675355203`"}]}], "}"}], "}"}], ",", 
   "0.0007000000000000001`", ",", "0.4`", ",", "5"}], "}"}]], "Print",
 CellChangeTimes->{3.7843969706463995`*^9, 3.7843971539647255`*^9, 
  3.784397627601363*^9, 3.7843989133301754`*^9, 3.784399070020345*^9, 
  3.784399444910688*^9},ExpressionUUID->"5a3ceb36-de50-47ca-a64b-\
9ad823a0dab7"],

Cell[BoxData[
 RowBox[{"{", 
  RowBox[{
   RowBox[{"{", 
    RowBox[{"{", 
     RowBox[{"p", "\[Rule]", 
      RowBox[{"-", "0.004657142889857363`"}]}], "}"}], "}"}], ",", 
   "0.0007000000000000001`", ",", "0.4`", ",", "6"}], "}"}]], "Print",
 CellChangeTimes->{3.7843969706463995`*^9, 3.7843971539647255`*^9, 
  3.784397627601363*^9, 3.7843989133301754`*^9, 3.784399070020345*^9, 
  3.784399444922681*^9},ExpressionUUID->"7cf1f295-2993-4fc0-bc04-\
8f2ed24f2b89"],

Cell[BoxData[
 RowBox[{"{", 
  RowBox[{
   RowBox[{"{", 
    RowBox[{"{", 
     RowBox[{"p", "\[Rule]", 
      RowBox[{"-", "0.006989699337252053`"}]}], "}"}], "}"}], ",", 
   "0.0007000000000000001`", ",", "0.4`", ",", "7"}], "}"}]], "Print",
 CellChangeTimes->{3.7843969706463995`*^9, 3.7843971539647255`*^9, 
  3.784397627601363*^9, 3.7843989133301754`*^9, 3.784399070020345*^9, 
  3.7843994449356747`*^9},ExpressionUUID->"0a1c3bc2-495c-467f-9afa-\
2166497639c1"],

Cell[BoxData[
 RowBox[{"{", 
  RowBox[{
   RowBox[{"{", 
    RowBox[{"{", 
     RowBox[{"p", "\[Rule]", 
      RowBox[{"-", "0.010504904545466594`"}]}], "}"}], "}"}], ",", 
   "0.0007000000000000001`", ",", "0.4`", ",", "8"}], "}"}]], "Print",
 CellChangeTimes->{3.7843969706463995`*^9, 3.7843971539647255`*^9, 
  3.784397627601363*^9, 3.7843989133301754`*^9, 3.784399070020345*^9, 
  3.784399444949686*^9},ExpressionUUID->"d4378d94-aa16-4a3a-8694-\
8d3c65f2d3e0"],

Cell[BoxData[
 RowBox[{"{", 
  RowBox[{
   RowBox[{"{", 
    RowBox[{"{", 
     RowBox[{"p", "\[Rule]", 
      RowBox[{"-", "0.016440498908922803`"}]}], "}"}], "}"}], ",", 
   "0.0007000000000000001`", ",", "0.4`", ",", "9"}], "}"}]], "Print",
 CellChangeTimes->{3.7843969706463995`*^9, 3.7843971539647255`*^9, 
  3.784397627601363*^9, 3.7843989133301754`*^9, 3.784399070020345*^9, 
  3.78439944496266*^9},ExpressionUUID->"4fcf1611-2b1f-4cd0-8447-acc8cd8ab00c"],

Cell[BoxData[
 RowBox[{"{", 
  RowBox[{
   RowBox[{"{", 
    RowBox[{"{", 
     RowBox[{"p", "\[Rule]", 
      RowBox[{"-", "0.0288336536135736`"}]}], "}"}], "}"}], ",", 
   "0.0007000000000000001`", ",", "0.4`", ",", "10"}], "}"}]], "Print",
 CellChangeTimes->{3.7843969706463995`*^9, 3.7843971539647255`*^9, 
  3.784397627601363*^9, 3.7843989133301754`*^9, 3.784399070020345*^9, 
  3.784399444976659*^9},ExpressionUUID->"20474572-a1cc-469c-8675-\
81c58f6829dc"],

Cell[BoxData[
 RowBox[{"{", 
  RowBox[{
   RowBox[{"{", 
    RowBox[{"{", 
     RowBox[{"p", "\[Rule]", 
      RowBox[{"-", "0.07693386632063942`"}]}], "}"}], "}"}], ",", 
   "0.0007000000000000001`", ",", "0.4`", ",", "11"}], "}"}]], "Print",
 CellChangeTimes->{3.7843969706463995`*^9, 3.7843971539647255`*^9, 
  3.784397627601363*^9, 3.7843989133301754`*^9, 3.784399070020345*^9, 
  3.7843994449906416`*^9},ExpressionUUID->"769513dc-70c9-45fa-8504-\
a9cc8104fd17"],

Cell[BoxData[
 RowBox[{"{", 
  RowBox[{
   RowBox[{"{", 
    RowBox[{"{", 
     RowBox[{"p", "\[Rule]", 
      RowBox[{"-", "0.5488444603732324`"}]}], "}"}], "}"}], ",", 
   "0.0007000000000000001`", ",", "0.4`", ",", "12"}], "}"}]], "Print",
 CellChangeTimes->{3.7843969706463995`*^9, 3.7843971539647255`*^9, 
  3.784397627601363*^9, 3.7843989133301754`*^9, 3.784399070020345*^9, 
  3.7843994450036345`*^9},ExpressionUUID->"3e995f4a-2552-4b8f-9f97-\
6d42fc3c0569"],

Cell[BoxData[
 RowBox[{"{", 
  RowBox[{
   RowBox[{"{", 
    RowBox[{"{", 
     RowBox[{"p", "\[Rule]", 
      RowBox[{"-", "0.9122112151012775`"}]}], "}"}], "}"}], ",", 
   "0.0007000000000000001`", ",", "0.4`", ",", "13"}], "}"}]], "Print",
 CellChangeTimes->{3.7843969706463995`*^9, 3.7843971539647255`*^9, 
  3.784397627601363*^9, 3.7843989133301754`*^9, 3.784399070020345*^9, 
  3.7843994450186434`*^9},ExpressionUUID->"f6cebd5a-cb38-4f52-93c6-\
320330d9222f"],

Cell[BoxData[
 RowBox[{"{", 
  RowBox[{
   RowBox[{"{", 
    RowBox[{
     RowBox[{"{", 
      RowBox[{"p", "\[Rule]", 
       RowBox[{"-", "1.2229309561959396`"}]}], "}"}], ",", 
     RowBox[{"{", 
      RowBox[{"p", "\[Rule]", "0.04988393113407239`"}], "}"}], ",", 
     RowBox[{"{", 
      RowBox[{"p", "\[Rule]", "0.17199775954772714`"}], "}"}]}], "}"}], ",", 
   "0.0007000000000000001`", ",", "0.4`", ",", "14"}], "}"}]], "Print",
 CellChangeTimes->{3.7843969706463995`*^9, 3.7843971539647255`*^9, 
  3.784397627601363*^9, 3.7843989133301754`*^9, 3.784399070020345*^9, 
  3.784399445033638*^9},ExpressionUUID->"b8b5968b-07ac-4c0b-9dbe-\
e732f65c24d5"],

Cell[BoxData[
 RowBox[{"{", 
  RowBox[{
   RowBox[{"{", 
    RowBox[{
     RowBox[{"{", 
      RowBox[{"p", "\[Rule]", 
       RowBox[{"-", "1.513195969513212`"}]}], "}"}], ",", 
     RowBox[{"{", 
      RowBox[{"p", "\[Rule]", "0.03277509065539108`"}], "}"}], ",", 
     RowBox[{"{", 
      RowBox[{"p", "\[Rule]", "0.22919673575799077`"}], "}"}]}], "}"}], ",", 
   "0.0007000000000000001`", ",", "0.4`", ",", "15"}], "}"}]], "Print",
 CellChangeTimes->{3.7843969706463995`*^9, 3.7843971539647255`*^9, 
  3.784397627601363*^9, 3.7843989133301754`*^9, 3.784399070020345*^9, 
  3.784399445047613*^9},ExpressionUUID->"dade6546-b05c-4fd1-b83d-\
7f67a9b72e11"],

Cell[BoxData[
 RowBox[{"{", 
  RowBox[{
   RowBox[{"{", 
    RowBox[{
     RowBox[{"{", 
      RowBox[{"p", "\[Rule]", 
       RowBox[{"-", "1.7925336378563057`"}]}], "}"}], ",", 
     RowBox[{"{", 
      RowBox[{"p", "\[Rule]", "0.025731090040725955`"}], "}"}], ",", 
     RowBox[{"{", 
      RowBox[{"p", "\[Rule]", "0.26540352713005966`"}], "}"}]}], "}"}], ",", 
   "0.0007000000000000001`", ",", "0.4`", ",", "16"}], "}"}]], "Print",
 CellChangeTimes->{3.7843969706463995`*^9, 3.7843971539647255`*^9, 
  3.784397627601363*^9, 3.7843989133301754`*^9, 3.784399070020345*^9, 
  3.784399445061604*^9},ExpressionUUID->"9292f601-7214-4386-a8ea-\
789ae56493f1"],

Cell[BoxData[
 RowBox[{"{", 
  RowBox[{
   RowBox[{"{", 
    RowBox[{
     RowBox[{"{", 
      RowBox[{"p", "\[Rule]", 
       RowBox[{"-", "2.065127124246779`"}]}], "}"}], ",", 
     RowBox[{"{", 
      RowBox[{"p", "\[Rule]", "0.02176620154103441`"}], "}"}], ",", 
     RowBox[{"{", 
      RowBox[{"p", "\[Rule]", "0.29178702443453464`"}], "}"}]}], "}"}], ",", 
   "0.0007000000000000001`", ",", "0.4`", ",", "17"}], "}"}]], "Print",
 CellChangeTimes->{3.7843969706463995`*^9, 3.7843971539647255`*^9, 
  3.784397627601363*^9, 3.7843989133301754`*^9, 3.784399070020345*^9, 
  3.7843994450755963`*^9},ExpressionUUID->"bea247ae-2bbc-4599-9c07-\
f41f03090408"],

Cell[BoxData[
 RowBox[{"{", 
  RowBox[{
   RowBox[{"{", 
    RowBox[{
     RowBox[{"{", 
      RowBox[{"p", "\[Rule]", 
       RowBox[{"-", "2.33318763890831`"}]}], "}"}], ",", 
     RowBox[{"{", 
      RowBox[{"p", "\[Rule]", "0.019204064948882302`"}], "}"}], ",", 
     RowBox[{"{", 
      RowBox[{"p", "\[Rule]", "0.3122347981025276`"}], "}"}]}], "}"}], ",", 
   "0.0007000000000000001`", ",", "0.4`", ",", "18"}], "}"}]], "Print",
 CellChangeTimes->{3.7843969706463995`*^9, 3.7843971539647255`*^9, 
  3.784397627601363*^9, 3.7843989133301754`*^9, 3.784399070020345*^9, 
  3.7843994450905857`*^9},ExpressionUUID->"acf9ea7a-5817-4624-8fba-\
f3f9f3787aa7"],

Cell[BoxData[
 RowBox[{"{", 
  RowBox[{
   RowBox[{"{", 
    RowBox[{
     RowBox[{"{", 
      RowBox[{"p", "\[Rule]", 
       RowBox[{"-", "2.598021990277721`"}]}], "}"}], ",", 
     RowBox[{"{", 
      RowBox[{"p", "\[Rule]", "0.017406918099432164`"}], "}"}], ",", 
     RowBox[{"{", 
      RowBox[{"p", "\[Rule]", "0.3286914187356985`"}], "}"}]}], "}"}], ",", 
   "0.0007000000000000001`", ",", "0.4`", ",", "19"}], "}"}]], "Print",
 CellChangeTimes->{3.7843969706463995`*^9, 3.7843971539647255`*^9, 
  3.784397627601363*^9, 3.7843989133301754`*^9, 3.784399070020345*^9, 
  3.7843994451035795`*^9},ExpressionUUID->"cd897079-c919-4dae-b945-\
d84da2ee0250"],

Cell[BoxData[
 RowBox[{"{", 
  RowBox[{
   RowBox[{"{", 
    RowBox[{
     RowBox[{"{", 
      RowBox[{"p", "\[Rule]", 
       RowBox[{"-", "2.8604630731657235`"}]}], "}"}], ",", 
     RowBox[{"{", 
      RowBox[{"p", "\[Rule]", "0.016074833020884305`"}], "}"}], ",", 
     RowBox[{"{", 
      RowBox[{"p", "\[Rule]", "0.34228970911655876`"}], "}"}]}], "}"}], ",", 
   "0.0007000000000000001`", ",", "0.4`", ",", "20"}], "}"}]], "Print",
 CellChangeTimes->{3.7843969706463995`*^9, 3.7843971539647255`*^9, 
  3.784397627601363*^9, 3.7843989133301754`*^9, 3.784399070020345*^9, 
  3.7843994451185703`*^9},ExpressionUUID->"2510bd58-c362-40dd-811e-\
0c3498432c0e"],

Cell[BoxData[
 RowBox[{"{", 
  RowBox[{
   RowBox[{"{", 
    RowBox[{
     RowBox[{"{", 
      RowBox[{"p", "\[Rule]", 
       RowBox[{"-", "3.121071715330378`"}]}], "}"}], ",", 
     RowBox[{"{", 
      RowBox[{"p", "\[Rule]", "0.015047218296418835`"}], "}"}], ",", 
     RowBox[{"{", 
      RowBox[{"p", "\[Rule]", "0.35375108841998915`"}], "}"}]}], "}"}], ",", 
   "0.0007000000000000001`", ",", "0.4`", ",", "21"}], "}"}]], "Print",
 CellChangeTimes->{3.7843969706463995`*^9, 3.7843971539647255`*^9, 
  3.784397627601363*^9, 3.7843989133301754`*^9, 3.784399070020345*^9, 
  3.7843994451325645`*^9},ExpressionUUID->"d336e2bf-5715-4b52-add1-\
7ece8b77c105"],

Cell[BoxData[
 RowBox[{"{", 
  RowBox[{
   RowBox[{"{", 
    RowBox[{
     RowBox[{"{", 
      RowBox[{"p", "\[Rule]", 
       RowBox[{"-", "3.3802417452214253`"}]}], "}"}], ",", 
     RowBox[{"{", 
      RowBox[{"p", "\[Rule]", "0.014230043007161004`"}], "}"}], ",", 
     RowBox[{"{", 
      RowBox[{"p", "\[Rule]", "0.3635634160146041`"}], "}"}]}], "}"}], ",", 
   "0.0007000000000000001`", ",", "0.4`", ",", "22"}], "}"}]], "Print",
 CellChangeTimes->{3.7843969706463995`*^9, 3.7843971539647255`*^9, 
  3.784397627601363*^9, 3.7843989133301754`*^9, 3.784399070020345*^9, 
  3.784399445146558*^9},ExpressionUUID->"4b2ffea8-6073-4eac-8db7-\
20404a25530e"],

Cell[BoxData[
 RowBox[{"{", 
  RowBox[{
   RowBox[{"{", 
    RowBox[{
     RowBox[{"{", 
      RowBox[{"p", "\[Rule]", 
       RowBox[{"-", "3.6382590771059`"}]}], "}"}], ",", 
     RowBox[{"{", 
      RowBox[{"p", "\[Rule]", "0.013564491331520533`"}], "}"}], ",", 
     RowBox[{"{", 
      RowBox[{"p", "\[Rule]", "0.37207142198902915`"}], "}"}]}], "}"}], ",", 
   "0.0007000000000000001`", ",", "0.4`", ",", "23"}], "}"}]], "Print",
 CellChangeTimes->{3.7843969706463995`*^9, 3.7843971539647255`*^9, 
  3.784397627601363*^9, 3.7843989133301754`*^9, 3.784399070020345*^9, 
  3.784399445162566*^9},ExpressionUUID->"44ecac95-1d0e-44e5-9324-\
1aa802cb897d"],

Cell[BoxData[
 RowBox[{"{", 
  RowBox[{
   RowBox[{"{", 
    RowBox[{
     RowBox[{"{", 
      RowBox[{"p", "\[Rule]", 
       RowBox[{"-", "3.8953369828762745`"}]}], "}"}], ",", 
     RowBox[{"{", 
      RowBox[{"p", "\[Rule]", "0.013011849054936998`"}], "}"}], ",", 
     RowBox[{"{", 
      RowBox[{"p", "\[Rule]", "0.37952709245029703`"}], "}"}]}], "}"}], ",", 
   "0.0007000000000000001`", ",", "0.4`", ",", "24"}], "}"}]], "Print",
 CellChangeTimes->{3.7843969706463995`*^9, 3.7843971539647255`*^9, 
  3.784397627601363*^9, 3.7843989133301754`*^9, 3.784399070020345*^9, 
  3.7843994451765404`*^9},ExpressionUUID->"3c64a435-a274-4289-904a-\
b32e68f2270a"],

Cell[BoxData[
 RowBox[{"{", 
  RowBox[{
   RowBox[{"{", 
    RowBox[{
     RowBox[{"{", 
      RowBox[{"p", "\[Rule]", 
       RowBox[{"-", "4.151638176828285`"}]}], "}"}], ",", 
     RowBox[{"{", 
      RowBox[{"p", "\[Rule]", "0.012545574416415232`"}], "}"}], ",", 
     RowBox[{"{", 
      RowBox[{"p", "\[Rule]", "0.38611968345513886`"}], "}"}]}], "}"}], ",", 
   "0.0007000000000000001`", ",", "0.4`", ",", "25"}], "}"}]], "Print",
 CellChangeTimes->{3.7843969706463995`*^9, 3.7843971539647255`*^9, 
  3.784397627601363*^9, 3.7843989133301754`*^9, 3.784399070020345*^9, 
  3.7843994451905303`*^9},ExpressionUUID->"a66e21ae-adc3-46e7-b84e-\
ba0adefd07aa"],

Cell[BoxData[
 RowBox[{"{", 
  RowBox[{
   RowBox[{"{", 
    RowBox[{
     RowBox[{"{", 
      RowBox[{"p", "\[Rule]", 
       RowBox[{"-", "4.407289194458883`"}]}], "}"}], ",", 
     RowBox[{"{", 
      RowBox[{"p", "\[Rule]", "0.012146854362754997`"}], "}"}], ",", 
     RowBox[{"{", 
      RowBox[{"p", "\[Rule]", "0.3919945435537078`"}], "}"}]}], "}"}], ",", 
   "0.0007000000000000001`", ",", "0.4`", ",", "26"}], "}"}]], "Print",
 CellChangeTimes->{3.7843969706463995`*^9, 3.7843971539647255`*^9, 
  3.784397627601363*^9, 3.7843989133301754`*^9, 3.784399070020345*^9, 
  3.7843994452035465`*^9},ExpressionUUID->"109c3b95-4b44-41cf-8af2-\
65c95a86df57"],

Cell[BoxData[
 RowBox[{"{", 
  RowBox[{
   RowBox[{"{", 
    RowBox[{
     RowBox[{"{", 
      RowBox[{"p", "\[Rule]", 
       RowBox[{"-", "4.662390064665079`"}]}], "}"}], ",", 
     RowBox[{"{", 
      RowBox[{"p", "\[Rule]", "0.011801978033544968`"}], "}"}], ",", 
     RowBox[{"{", 
      RowBox[{"p", "\[Rule]", "0.3972654125034233`"}], "}"}]}], "}"}], ",", 
   "0.0007000000000000001`", ",", "0.4`", ",", "27"}], "}"}]], "Print",
 CellChangeTimes->{3.7843969706463995`*^9, 3.7843971539647255`*^9, 
  3.784397627601363*^9, 3.7843989133301754`*^9, 3.784399070020345*^9, 
  3.7843994452165165`*^9},ExpressionUUID->"64fea587-f19d-4d24-acdd-\
4f2898207143"],

Cell[BoxData[
 RowBox[{"{", 
  RowBox[{
   RowBox[{"{", 
    RowBox[{
     RowBox[{"{", 
      RowBox[{"p", "\[Rule]", 
       RowBox[{"-", "4.917020998791191`"}]}], "}"}], ",", 
     RowBox[{"{", 
      RowBox[{"p", "\[Rule]", "0.011500714625485171`"}], "}"}], ",", 
     RowBox[{"{", 
      RowBox[{"p", "\[Rule]", "0.4020227324519059`"}], "}"}]}], "}"}], ",", 
   "0.0007000000000000001`", ",", "0.4`", ",", "28"}], "}"}]], "Print",
 CellChangeTimes->{3.7843969706463995`*^9, 3.7843971539647255`*^9, 
  3.784397627601363*^9, 3.7843989133301754`*^9, 3.784399070020345*^9, 
  3.784399445229529*^9},ExpressionUUID->"ed1a6800-98ab-4db0-8ee2-\
328f7b6ab493"],

Cell[BoxData[
 RowBox[{"{", 
  RowBox[{
   RowBox[{"{", 
    RowBox[{
     RowBox[{"{", 
      RowBox[{"p", "\[Rule]", 
       RowBox[{"-", "5.171247128304383`"}]}], "}"}], ",", 
     RowBox[{"{", 
      RowBox[{"p", "\[Rule]", "0.011235273859626931`"}], "}"}], ",", 
     RowBox[{"{", 
      RowBox[{"p", "\[Rule]", "0.4063394251452657`"}], "}"}]}], "}"}], ",", 
   "0.0007000000000000001`", ",", "0.4`", ",", "29"}], "}"}]], "Print",
 CellChangeTimes->{3.7843969706463995`*^9, 3.7843971539647255`*^9, 
  3.784397627601363*^9, 3.7843989133301754`*^9, 3.784399070020345*^9, 
  3.7843994452564955`*^9},ExpressionUUID->"822fd954-0b6b-4de2-9d90-\
b54e37cf5e30"],

Cell[BoxData[
 RowBox[{"{", 
  RowBox[{
   RowBox[{"{", 
    RowBox[{
     RowBox[{"{", 
      RowBox[{"p", "\[Rule]", 
       RowBox[{"-", "5.42512193081721`"}]}], "}"}], ",", 
     RowBox[{"{", 
      RowBox[{"p", "\[Rule]", "0.010999618458558838`"}], "}"}], ",", 
     RowBox[{"{", 
      RowBox[{"p", "\[Rule]", "0.4102750054734704`"}], "}"}]}], "}"}], ",", 
   "0.0007000000000000001`", ",", "0.4`", ",", "30"}], "}"}]], "Print",
 CellChangeTimes->{3.7843969706463995`*^9, 3.7843971539647255`*^9, 
  3.784397627601363*^9, 3.7843989133301754`*^9, 3.784399070020345*^9, 
  3.7843994452704887`*^9},ExpressionUUID->"ef29367b-5f91-4851-a43b-\
8764d500b7c9"],

Cell[BoxData[
 RowBox[{"{", 
  RowBox[{
   RowBox[{"{", 
    RowBox[{
     RowBox[{"{", 
      RowBox[{"p", "\[Rule]", 
       RowBox[{"-", "5.6786897532869975`"}]}], "}"}], ",", 
     RowBox[{"{", 
      RowBox[{"p", "\[Rule]", "0.01078899686513677`"}], "}"}], ",", 
     RowBox[{"{", 
      RowBox[{"p", "\[Rule]", "0.4138785719509908`"}], "}"}]}], "}"}], ",", 
   "0.0007000000000000001`", ",", "0.4`", ",", "31"}], "}"}]], "Print",
 CellChangeTimes->{3.7843969706463995`*^9, 3.7843971539647255`*^9, 
  3.784397627601363*^9, 3.7843989133301754`*^9, 3.784399070020345*^9, 
  3.784399445282502*^9},ExpressionUUID->"88ea0b37-2f75-485c-a34d-\
b8bdea0bca6c"],

Cell[BoxData[
 RowBox[{"{", 
  RowBox[{
   RowBox[{"{", 
    RowBox[{
     RowBox[{"{", 
      RowBox[{"p", "\[Rule]", 
       RowBox[{"-", "5.931987700672068`"}]}], "}"}], ",", 
     RowBox[{"{", 
      RowBox[{"p", "\[Rule]", "0.010599617993081914`"}], "}"}], ",", 
     RowBox[{"{", 
      RowBox[{"p", "\[Rule]", "0.41719102062242636`"}], "}"}]}], "}"}], ",", 
   "0.0007000000000000001`", ",", "0.4`", ",", "32"}], "}"}]], "Print",
 CellChangeTimes->{3.7843969706463995`*^9, 3.7843971539647255`*^9, 
  3.784397627601363*^9, 3.7843989133301754`*^9, 3.784399070020345*^9, 
  3.7843994452944765`*^9},ExpressionUUID->"a7d33f10-6dbc-43cc-b563-\
f734a83df173"],

Cell[BoxData[
 RowBox[{"{", 
  RowBox[{
   RowBox[{"{", 
    RowBox[{
     RowBox[{"{", 
      RowBox[{"p", "\[Rule]", 
       RowBox[{"-", "6.185047070251256`"}]}], "}"}], ",", 
     RowBox[{"{", 
      RowBox[{"p", "\[Rule]", "0.010428420032629018`"}], "}"}], ",", 
     RowBox[{"{", 
      RowBox[{"p", "\[Rule]", "0.4202467105763769`"}], "}"}]}], "}"}], ",", 
   "0.0007000000000000001`", ",", "0.4`", ",", "33"}], "}"}]], "Print",
 CellChangeTimes->{3.7843969706463995`*^9, 3.7843971539647255`*^9, 
  3.784397627601363*^9, 3.7843989133301754`*^9, 3.784399070020345*^9, 
  3.7843994453084636`*^9},ExpressionUUID->"2ed5e206-8dc6-4795-ad10-\
76d8549a2c42"],

Cell[BoxData[
 RowBox[{"{", 
  RowBox[{
   RowBox[{"{", 
    RowBox[{
     RowBox[{"{", 
      RowBox[{"p", "\[Rule]", 
       RowBox[{"-", "6.4378944551914765`"}]}], "}"}], ",", 
     RowBox[{"{", 
      RowBox[{"p", "\[Rule]", "0.010272903016150178`"}], "}"}], ",", 
     RowBox[{"{", 
      RowBox[{"p", "\[Rule]", "0.4230747349473858`"}], "}"}]}], "}"}], ",", 
   "0.0007000000000000001`", ",", "0.4`", ",", "34"}], "}"}]], "Print",
 CellChangeTimes->{3.7843969706463995`*^9, 3.7843971539647255`*^9, 
  3.784397627601363*^9, 3.7843989133301754`*^9, 3.784399070020345*^9, 
  3.7843994453204784`*^9},ExpressionUUID->"a86f7ed1-2af6-4b5a-ba0c-\
43b5b156a2ca"],

Cell[BoxData[
 RowBox[{"{", 
  RowBox[{
   RowBox[{"{", 
    RowBox[{
     RowBox[{"{", 
      RowBox[{"p", "\[Rule]", 
       RowBox[{"-", "6.690552603706912`"}]}], "}"}], ",", 
     RowBox[{"{", 
      RowBox[{"p", "\[Rule]", "0.010131005517357659`"}], "}"}], ",", 
     RowBox[{"{", 
      RowBox[{"p", "\[Rule]", "0.42569990337592445`"}], "}"}]}], "}"}], ",", 
   "0.0007000000000000001`", ",", "0.4`", ",", "35"}], "}"}]], "Print",
 CellChangeTimes->{3.7843969706463995`*^9, 3.7843971539647255`*^9, 
  3.784397627601363*^9, 3.7843989133301754`*^9, 3.784399070020345*^9, 
  3.7843994453324547`*^9},ExpressionUUID->"bb4da7ba-34f2-49c0-8399-\
18b92685820b"],

Cell[BoxData[
 RowBox[{"{", 
  RowBox[{
   RowBox[{"{", 
    RowBox[{
     RowBox[{"{", 
      RowBox[{"p", "\[Rule]", 
       RowBox[{"-", "6.943041095153214`"}]}], "}"}], ",", 
     RowBox[{"{", 
      RowBox[{"p", "\[Rule]", "0.01000101247534854`"}], "}"}], ",", 
     RowBox[{"{", 
      RowBox[{"p", "\[Rule]", "0.42814351027854547`"}], "}"}]}], "}"}], ",", 
   "0.0007000000000000001`", ",", "0.4`", ",", "36"}], "}"}]], "Print",
 CellChangeTimes->{3.7843969706463995`*^9, 3.7843971539647255`*^9, 
  3.784397627601363*^9, 3.7843989133301754`*^9, 3.784399070020345*^9, 
  3.784399445344446*^9},ExpressionUUID->"5e87430a-b7ed-4847-b94f-\
20c493893a85"],

Cell[BoxData[
 RowBox[{"{", 
  RowBox[{
   RowBox[{"{", 
    RowBox[{
     RowBox[{"{", 
      RowBox[{"p", "\[Rule]", 
       RowBox[{"-", "7.195376877304934`"}]}], "}"}], ",", 
     RowBox[{"{", 
      RowBox[{"p", "\[Rule]", "0.009881485342283251`"}], "}"}], ",", 
     RowBox[{"{", 
      RowBox[{"p", "\[Rule]", "0.4304239419776406`"}], "}"}]}], "}"}], ",", 
   "0.0007000000000000001`", ",", "0.4`", ",", "37"}], "}"}]], "Print",
 CellChangeTimes->{3.7843969706463995`*^9, 3.7843971539647255`*^9, 
  3.784397627601363*^9, 3.7843989133301754`*^9, 3.784399070020345*^9, 
  3.78439944535744*^9},ExpressionUUID->"e9726ce8-f8b3-42c3-bb95-989d9a637c12"],

Cell[BoxData[
 RowBox[{"{", 
  RowBox[{
   RowBox[{"{", 
    RowBox[{
     RowBox[{"{", 
      RowBox[{"p", "\[Rule]", 
       RowBox[{"-", "7.4475746971775285`"}]}], "}"}], ",", 
     RowBox[{"{", 
      RowBox[{"p", "\[Rule]", "0.009771208488747025`"}], "}"}], ",", 
     RowBox[{"{", 
      RowBox[{"p", "\[Rule]", "0.4325571611180806`"}], "}"}]}], "}"}], ",", 
   "0.0007000000000000001`", ",", "0.4`", ",", "38"}], "}"}]], "Print",
 CellChangeTimes->{3.7843969706463995`*^9, 3.7843971539647255`*^9, 
  3.784397627601363*^9, 3.7843989133301754`*^9, 3.784399070020345*^9, 
  3.78439944537243*^9},ExpressionUUID->"bce3d5a2-12e7-440e-a169-e201513265c3"],

Cell[BoxData[
 RowBox[{"{", 
  RowBox[{
   RowBox[{"{", 
    RowBox[{
     RowBox[{"{", 
      RowBox[{"p", "\[Rule]", 
       RowBox[{"-", "7.6996474493628275`"}]}], "}"}], ",", 
     RowBox[{"{", 
      RowBox[{"p", "\[Rule]", "0.009669147615085931`"}], "}"}], ",", 
     RowBox[{"{", 
      RowBox[{"p", "\[Rule]", "0.4345570965913514`"}], "}"}]}], "}"}], ",", 
   "0.0007000000000000001`", ",", "0.4`", ",", "39"}], "}"}]], "Print",
 CellChangeTimes->{3.7843969706463995`*^9, 3.7843971539647255`*^9, 
  3.784397627601363*^9, 3.7843989133301754`*^9, 3.784399070020345*^9, 
  3.784399445388419*^9},ExpressionUUID->"5ecf05df-3885-474c-bf75-\
980ce9775ea1"],

Cell[BoxData[
 RowBox[{"{", 
  RowBox[{
   RowBox[{"{", 
    RowBox[{
     RowBox[{"{", 
      RowBox[{"p", "\[Rule]", 
       RowBox[{"-", "7.951606459838344`"}]}], "}"}], ",", 
     RowBox[{"{", 
      RowBox[{"p", "\[Rule]", "0.009574417142543179`"}], "}"}], ",", 
     RowBox[{"{", 
      RowBox[{"p", "\[Rule]", "0.43643595995372064`"}], "}"}]}], "}"}], ",", 
   "0.0007000000000000001`", ",", "0.4`", ",", "40"}], "}"}]], "Print",
 CellChangeTimes->{3.7843969706463995`*^9, 3.7843971539647255`*^9, 
  3.784397627601363*^9, 3.7843989133301754`*^9, 3.784399070020345*^9, 
  3.7843994454024153`*^9},ExpressionUUID->"33ed124e-fc1b-40f9-93b2-\
9182a9f74809"],

Cell[BoxData[
 RowBox[{"{", 
  RowBox[{
   RowBox[{"{", 
    RowBox[{"{", 
     RowBox[{"p", "\[Rule]", 
      RowBox[{"-", "0.000798585441538535`"}]}], "}"}], "}"}], ",", 
   "0.0007000000000000001`", ",", "0.5`", ",", "3"}], "}"}]], "Print",
 CellChangeTimes->{3.7843969706463995`*^9, 3.7843971539647255`*^9, 
  3.784397627601363*^9, 3.7843989133301754`*^9, 3.784399070020345*^9, 
  3.7843994454184065`*^9},ExpressionUUID->"72c811d8-c8fa-4ec8-bbb0-\
c786f2745732"],

Cell[BoxData[
 RowBox[{"{", 
  RowBox[{
   RowBox[{"{", 
    RowBox[{"{", 
     RowBox[{"p", "\[Rule]", 
      RowBox[{"-", "0.0018626078227795004`"}]}], "}"}], "}"}], ",", 
   "0.0007000000000000001`", ",", "0.5`", ",", "4"}], "}"}]], "Print",
 CellChangeTimes->{3.7843969706463995`*^9, 3.7843971539647255`*^9, 
  3.784397627601363*^9, 3.7843989133301754`*^9, 3.784399070020345*^9, 
  3.7843994454333973`*^9},ExpressionUUID->"adb5d226-7883-4aeb-aadb-\
cc1959ca17f0"],

Cell[BoxData[
 RowBox[{"{", 
  RowBox[{
   RowBox[{"{", 
    RowBox[{"{", 
     RowBox[{"p", "\[Rule]", 
      RowBox[{"-", "0.0033513342940591643`"}]}], "}"}], "}"}], ",", 
   "0.0007000000000000001`", ",", "0.5`", ",", "5"}], "}"}]], "Print",
 CellChangeTimes->{3.7843969706463995`*^9, 3.7843971539647255`*^9, 
  3.784397627601363*^9, 3.7843989133301754`*^9, 3.784399070020345*^9, 
  3.7843994454493876`*^9},ExpressionUUID->"98066fed-d090-4286-84c2-\
3406c592e1c9"],

Cell[BoxData[
 RowBox[{"{", 
  RowBox[{
   RowBox[{"{", 
    RowBox[{"{", 
     RowBox[{"p", "\[Rule]", 
      RowBox[{"-", "0.005584105490876743`"}]}], "}"}], "}"}], ",", 
   "0.0007000000000000001`", ",", "0.5`", ",", "6"}], "}"}]], "Print",
 CellChangeTimes->{3.7843969706463995`*^9, 3.7843971539647255`*^9, 
  3.784397627601363*^9, 3.7843989133301754`*^9, 3.784399070020345*^9, 
  3.78439944546438*^9},ExpressionUUID->"6c232396-b0d3-417c-ad8f-22994fc0f749"],

Cell[BoxData[
 RowBox[{"{", 
  RowBox[{
   RowBox[{"{", 
    RowBox[{"{", 
     RowBox[{"p", "\[Rule]", 
      RowBox[{"-", "0.009311096832295512`"}]}], "}"}], "}"}], ",", 
   "0.0007000000000000001`", ",", "0.5`", ",", "7"}], "}"}]], "Print",
 CellChangeTimes->{3.7843969706463995`*^9, 3.7843971539647255`*^9, 
  3.784397627601363*^9, 3.7843989133301754`*^9, 3.784399070020345*^9, 
  3.7843994454823685`*^9},ExpressionUUID->"0b3b346e-e2a0-4afe-9e35-\
96d665bd4d4c"],

Cell[BoxData[
 RowBox[{"{", 
  RowBox[{
   RowBox[{"{", 
    RowBox[{"{", 
     RowBox[{"p", "\[Rule]", 
      RowBox[{"-", "0.016827579691089056`"}]}], "}"}], "}"}], ",", 
   "0.0007000000000000001`", ",", "0.5`", ",", "8"}], "}"}]], "Print",
 CellChangeTimes->{3.7843969706463995`*^9, 3.7843971539647255`*^9, 
  3.784397627601363*^9, 3.7843989133301754`*^9, 3.784399070020345*^9, 
  3.784399445499358*^9},ExpressionUUID->"1c34004d-d0e4-4dff-ac94-\
1503a780a277"],

Cell[BoxData[
 RowBox[{"{", 
  RowBox[{
   RowBox[{"{", 
    RowBox[{"{", 
     RowBox[{"p", "\[Rule]", 
      RowBox[{"-", "0.04060142504790486`"}]}], "}"}], "}"}], ",", 
   "0.0007000000000000001`", ",", "0.5`", ",", "9"}], "}"}]], "Print",
 CellChangeTimes->{3.7843969706463995`*^9, 3.7843971539647255`*^9, 
  3.784397627601363*^9, 3.7843989133301754`*^9, 3.784399070020345*^9, 
  3.7843994455153513`*^9},ExpressionUUID->"201797e8-ba46-4f48-974e-\
8b1573576ea8"],

Cell[BoxData[
 RowBox[{"{", 
  RowBox[{
   RowBox[{"{", 
    RowBox[{"{", 
     RowBox[{"p", "\[Rule]", 
      RowBox[{"-", "0.32502060940058636`"}]}], "}"}], "}"}], ",", 
   "0.0007000000000000001`", ",", "0.5`", ",", "10"}], "}"}]], "Print",
 CellChangeTimes->{3.7843969706463995`*^9, 3.7843971539647255`*^9, 
  3.784397627601363*^9, 3.7843989133301754`*^9, 3.784399070020345*^9, 
  3.7843994455293436`*^9},ExpressionUUID->"5f15f160-551e-471e-9e9e-\
eadf829fd14a"],

Cell[BoxData[
 RowBox[{"{", 
  RowBox[{
   RowBox[{"{", 
    RowBox[{
     RowBox[{"{", 
      RowBox[{"p", "\[Rule]", 
       RowBox[{"-", "0.702667663346798`"}]}], "}"}], ",", 
     RowBox[{"{", 
      RowBox[{"p", "\[Rule]", "0.0657956733832992`"}], "}"}], ",", 
     RowBox[{"{", 
      RowBox[{"p", "\[Rule]", "0.13617247962073867`"}], "}"}]}], "}"}], ",", 
   "0.0007000000000000001`", ",", "0.5`", ",", "11"}], "}"}]], "Print",
 CellChangeTimes->{3.7843969706463995`*^9, 3.7843971539647255`*^9, 
  3.784397627601363*^9, 3.7843989133301754`*^9, 3.784399070020345*^9, 
  3.7843994455423365`*^9},ExpressionUUID->"b0e00e87-ce18-4f0c-876a-\
44a9194188b0"],

Cell[BoxData[
 RowBox[{"{", 
  RowBox[{
   RowBox[{"{", 
    RowBox[{
     RowBox[{"{", 
      RowBox[{"p", "\[Rule]", 
       RowBox[{"-", "1.013226839234352`"}]}], "}"}], ",", 
     RowBox[{"{", 
      RowBox[{"p", "\[Rule]", "0.029670491604664145`"}], "}"}], ",", 
     RowBox[{"{", 
      RowBox[{"p", "\[Rule]", "0.23268195970123778`"}], "}"}]}], "}"}], ",", 
   "0.0007000000000000001`", ",", "0.5`", ",", "12"}], "}"}]], "Print",
 CellChangeTimes->{3.7843969706463995`*^9, 3.7843971539647255`*^9, 
  3.784397627601363*^9, 3.7843989133301754`*^9, 3.784399070020345*^9, 
  3.7843994455543303`*^9},ExpressionUUID->"5a204afd-bdf0-465c-8167-\
b27b10767291"],

Cell[BoxData[
 RowBox[{"{", 
  RowBox[{
   RowBox[{"{", 
    RowBox[{
     RowBox[{"{", 
      RowBox[{"p", "\[Rule]", 
       RowBox[{"-", "1.301348142332981`"}]}], "}"}], ",", 
     RowBox[{"{", 
      RowBox[{"p", "\[Rule]", "0.02118412542460541`"}], "}"}], ",", 
     RowBox[{"{", 
      RowBox[{"p", "\[Rule]", "0.2791147513942353`"}], "}"}]}], "}"}], ",", 
   "0.0007000000000000001`", ",", "0.5`", ",", "13"}], "}"}]], "Print",
 CellChangeTimes->{3.7843969706463995`*^9, 3.7843971539647255`*^9, 
  3.784397627601363*^9, 3.7843989133301754`*^9, 3.784399070020345*^9, 
  3.784399445567323*^9},ExpressionUUID->"49983096-78da-435d-9275-\
acb0b4a5b417"],

Cell[BoxData[
 RowBox[{"{", 
  RowBox[{
   RowBox[{"{", 
    RowBox[{
     RowBox[{"{", 
      RowBox[{"p", "\[Rule]", 
       RowBox[{"-", "1.5782670167961506`"}]}], "}"}], ",", 
     RowBox[{"{", 
      RowBox[{"p", "\[Rule]", "0.017163348624325055`"}], "}"}], ",", 
     RowBox[{"{", 
      RowBox[{"p", "\[Rule]", "0.3098795250719954`"}], "}"}]}], "}"}], ",", 
   "0.0007000000000000001`", ",", "0.5`", ",", "14"}], "}"}]], "Print",
 CellChangeTimes->{3.7843969706463995`*^9, 3.7843971539647255`*^9, 
  3.784397627601363*^9, 3.7843989133301754`*^9, 3.784399070020345*^9, 
  3.784399445580312*^9},ExpressionUUID->"70a08d65-ebf0-49ea-9b49-\
09f2d152e18f"],

Cell[BoxData[
 RowBox[{"{", 
  RowBox[{
   RowBox[{"{", 
    RowBox[{
     RowBox[{"{", 
      RowBox[{"p", "\[Rule]", 
       RowBox[{"-", "1.8485489210146517`"}]}], "}"}], ",", 
     RowBox[{"{", 
      RowBox[{"p", "\[Rule]", "0.014801757606918759`"}], "}"}], ",", 
     RowBox[{"{", 
      RowBox[{"p", "\[Rule]", "0.3323481427222128`"}], "}"}]}], "}"}], ",", 
   "0.0007000000000000001`", ",", "0.5`", ",", "15"}], "}"}]], "Print",
 CellChangeTimes->{3.7843969706463995`*^9, 3.7843971539647255`*^9, 
  3.784397627601363*^9, 3.7843989133301754`*^9, 3.784399070020345*^9, 
  3.7843994455933075`*^9},ExpressionUUID->"3c6567d3-ef98-4f8b-bb82-\
791373e4672d"],

Cell[BoxData[
 RowBox[{"{", 
  RowBox[{
   RowBox[{"{", 
    RowBox[{
     RowBox[{"{", 
      RowBox[{"p", "\[Rule]", 
       RowBox[{"-", "2.114496065941329`"}]}], "}"}], ",", 
     RowBox[{"{", 
      RowBox[{"p", "\[Rule]", "0.013244874982881504`"}], "}"}], ",", 
     RowBox[{"{", 
      RowBox[{"p", "\[Rule]", "0.3496772926872375`"}], "}"}]}], "}"}], ",", 
   "0.0007000000000000001`", ",", "0.5`", ",", "16"}], "}"}]], "Print",
 CellChangeTimes->{3.7843969706463995`*^9, 3.7843971539647255`*^9, 
  3.784397627601363*^9, 3.7843989133301754`*^9, 3.784399070020345*^9, 
  3.7843994456053*^9},ExpressionUUID->"9c0a34ca-0deb-416d-8caf-d0e8958cdf12"],

Cell[BoxData[
 RowBox[{"{", 
  RowBox[{
   RowBox[{"{", 
    RowBox[{
     RowBox[{"{", 
      RowBox[{"p", "\[Rule]", 
       RowBox[{"-", "2.377424744817935`"}]}], "}"}], ",", 
     RowBox[{"{", 
      RowBox[{"p", "\[Rule]", "0.012140362843367286`"}], "}"}], ",", 
     RowBox[{"{", 
      RowBox[{"p", "\[Rule]", "0.3635356061176674`"}], "}"}]}], "}"}], ",", 
   "0.0007000000000000001`", ",", "0.5`", ",", "17"}], "}"}]], "Print",
 CellChangeTimes->{3.7843969706463995`*^9, 3.7843971539647255`*^9, 
  3.784397627601363*^9, 3.7843989133301754`*^9, 3.784399070020345*^9, 
  3.7843994456172924`*^9},ExpressionUUID->"ef214032-7d25-4791-8b27-\
ebd22950f8c6"],

Cell[BoxData[
 RowBox[{"{", 
  RowBox[{
   RowBox[{"{", 
    RowBox[{
     RowBox[{"{", 
      RowBox[{"p", "\[Rule]", 
       RowBox[{"-", "2.6381530107741913`"}]}], "}"}], ",", 
     RowBox[{"{", 
      RowBox[{"p", "\[Rule]", "0.011315739118802608`"}], "}"}], ",", 
     RowBox[{"{", 
      RowBox[{"p", "\[Rule]", "0.3749136182127983`"}], "}"}]}], "}"}], ",", 
   "0.0007000000000000001`", ",", "0.5`", ",", "18"}], "}"}]], "Print",
 CellChangeTimes->{3.7843969706463995`*^9, 3.7843971539647255`*^9, 
  3.784397627601363*^9, 3.7843989133301754`*^9, 3.784399070020345*^9, 
  3.7843994456303043`*^9},ExpressionUUID->"3f65a66c-89f5-4b97-8fc2-\
c962cdc281ee"],

Cell[BoxData[
 RowBox[{"{", 
  RowBox[{
   RowBox[{"{", 
    RowBox[{
     RowBox[{"{", 
      RowBox[{"p", "\[Rule]", 
       RowBox[{"-", "2.897220678291006`"}]}], "}"}], ",", 
     RowBox[{"{", 
      RowBox[{"p", "\[Rule]", "0.010676440145031245`"}], "}"}], ",", 
     RowBox[{"{", 
      RowBox[{"p", "\[Rule]", "0.38444570711769444`"}], "}"}]}], "}"}], ",", 
   "0.0007000000000000001`", ",", "0.5`", ",", "19"}], "}"}]], "Print",
 CellChangeTimes->{3.7843969706463995`*^9, 3.7843971539647255`*^9, 
  3.784397627601363*^9, 3.7843989133301754`*^9, 3.784399070020345*^9, 
  3.784399445642279*^9},ExpressionUUID->"05bac9a3-de3a-4ee6-adf8-\
2aa9602a1547"],

Cell[BoxData[
 RowBox[{"{", 
  RowBox[{
   RowBox[{"{", 
    RowBox[{
     RowBox[{"{", 
      RowBox[{"p", "\[Rule]", 
       RowBox[{"-", "3.1550005175809095`"}]}], "}"}], ",", 
     RowBox[{"{", 
      RowBox[{"p", "\[Rule]", "0.010166236300884939`"}], "}"}], ",", 
     RowBox[{"{", 
      RowBox[{"p", "\[Rule]", "0.3925608726660542`"}], "}"}]}], "}"}], ",", 
   "0.0007000000000000001`", ",", "0.5`", ",", "20"}], "}"}]], "Print",
 CellChangeTimes->{3.7843969706463995`*^9, 3.7843971539647255`*^9, 
  3.784397627601363*^9, 3.7843989133301754`*^9, 3.784399070020345*^9, 
  3.784399445655272*^9},ExpressionUUID->"792cbda3-d3b0-40dd-bb80-\
906d1695c44d"],

Cell[BoxData[
 RowBox[{"{", 
  RowBox[{
   RowBox[{"{", 
    RowBox[{
     RowBox[{"{", 
      RowBox[{"p", "\[Rule]", 
       RowBox[{"-", "3.4117593247464897`"}]}], "}"}], ",", 
     RowBox[{"{", 
      RowBox[{"p", "\[Rule]", "0.009749576708540264`"}], "}"}], ",", 
     RowBox[{"{", 
      RowBox[{"p", "\[Rule]", "0.3995614618382893`"}], "}"}]}], "}"}], ",", 
   "0.0007000000000000001`", ",", "0.5`", ",", "21"}], "}"}]], "Print",
 CellChangeTimes->{3.7843969706463995`*^9, 3.7843971539647255`*^9, 
  3.784397627601363*^9, 3.7843989133301754`*^9, 3.784399070020345*^9, 
  3.7843994456672645`*^9},ExpressionUUID->"04059524-6625-4c80-8f91-\
f2bb89476e80"],

Cell[BoxData[
 RowBox[{"{", 
  RowBox[{
   RowBox[{"{", 
    RowBox[{
     RowBox[{"{", 
      RowBox[{"p", "\[Rule]", 
       RowBox[{"-", "3.6676936696087794`"}]}], "}"}], ",", 
     RowBox[{"{", 
      RowBox[{"p", "\[Rule]", "0.009402876369245482`"}], "}"}], ",", 
     RowBox[{"{", 
      RowBox[{"p", "\[Rule]", "0.4056676294541835`"}], "}"}]}], "}"}], ",", 
   "0.0007000000000000001`", ",", "0.5`", ",", "22"}], "}"}]], "Print",
 CellChangeTimes->{3.7843969706463995`*^9, 3.7843971539647255`*^9, 
  3.784397627601363*^9, 3.7843989133301754`*^9, 3.784399070020345*^9, 
  3.7843994456822577`*^9},ExpressionUUID->"ac8a702a-5f08-4f78-8f08-\
1dce49729e0d"],

Cell[BoxData[
 RowBox[{"{", 
  RowBox[{
   RowBox[{"{", 
    RowBox[{
     RowBox[{"{", 
      RowBox[{"p", "\[Rule]", 
       RowBox[{"-", "3.922951906872522`"}]}], "}"}], ",", 
     RowBox[{"{", 
      RowBox[{"p", "\[Rule]", "0.009109869206740591`"}], "}"}], ",", 
     RowBox[{"{", 
      RowBox[{"p", "\[Rule]", "0.4110439962947409`"}], "}"}]}], "}"}], ",", 
   "0.0007000000000000001`", ",", "0.5`", ",", "23"}], "}"}]], "Print",
 CellChangeTimes->{3.7843969706463995`*^9, 3.7843971539647255`*^9, 
  3.784397627601363*^9, 3.7843989133301754`*^9, 3.784399070020345*^9, 
  3.784399445698246*^9},ExpressionUUID->"949c7425-1ec9-4894-9827-\
2f2e73c553e2"],

Cell[BoxData[
 RowBox[{"{", 
  RowBox[{
   RowBox[{"{", 
    RowBox[{
     RowBox[{"{", 
      RowBox[{"p", "\[Rule]", 
       RowBox[{"-", "4.177648299939722`"}]}], "}"}], ",", 
     RowBox[{"{", 
      RowBox[{"p", "\[Rule]", "0.008858971852072345`"}], "}"}], ",", 
     RowBox[{"{", 
      RowBox[{"p", "\[Rule]", "0.41581640913092016`"}], "}"}]}], "}"}], ",", 
   "0.0007000000000000001`", ",", "0.5`", ",", "24"}], "}"}]], "Print",
 CellChangeTimes->{3.7843969706463995`*^9, 3.7843971539647255`*^9, 
  3.784397627601363*^9, 3.7843989133301754`*^9, 3.784399070020345*^9, 
  3.784399445715238*^9},ExpressionUUID->"e3597114-40bc-4918-b913-\
11353c2ad1f3"],

Cell[BoxData[
 RowBox[{"{", 
  RowBox[{
   RowBox[{"{", 
    RowBox[{
     RowBox[{"{", 
      RowBox[{"p", "\[Rule]", 
       RowBox[{"-", "4.431872400388364`"}]}], "}"}], ",", 
     RowBox[{"{", 
      RowBox[{"p", "\[Rule]", "0.00864171087659558`"}], "}"}], ",", 
     RowBox[{"{", 
      RowBox[{"p", "\[Rule]", "0.4200828929693479`"}], "}"}]}], "}"}], ",", 
   "0.0007000000000000001`", ",", "0.5`", ",", "25"}], "}"}]], "Print",
 CellChangeTimes->{3.7843969706463995`*^9, 3.7843971539647255`*^9, 
  3.784397627601363*^9, 3.7843989133301754`*^9, 3.784399070020345*^9, 
  3.7843994457332263`*^9},ExpressionUUID->"e2334460-aed1-42e1-b3f3-\
880a78556ded"],

Cell[BoxData[
 RowBox[{"{", 
  RowBox[{
   RowBox[{"{", 
    RowBox[{
     RowBox[{"{", 
      RowBox[{"p", "\[Rule]", 
       RowBox[{"-", "4.685695460669852`"}]}], "}"}], ",", 
     RowBox[{"{", 
      RowBox[{"p", "\[Rule]", "0.008451744288150952`"}], "}"}], ",", 
     RowBox[{"{", 
      RowBox[{"p", "\[Rule]", "0.4239210422535911`"}], "}"}]}], "}"}], ",", 
   "0.0007000000000000001`", ",", "0.5`", ",", "26"}], "}"}]], "Print",
 CellChangeTimes->{3.7843969706463995`*^9, 3.7843971539647255`*^9, 
  3.784397627601363*^9, 3.7843989133301754`*^9, 3.784399070020345*^9, 
  3.784399445745222*^9},ExpressionUUID->"b8109f19-fc71-44a7-a7c3-\
c20a2e107534"],

Cell[BoxData[
 RowBox[{"{", 
  RowBox[{
   RowBox[{"{", 
    RowBox[{
     RowBox[{"{", 
      RowBox[{"p", "\[Rule]", 
       RowBox[{"-", "4.939174929393163`"}]}], "}"}], ",", 
     RowBox[{"{", 
      RowBox[{"p", "\[Rule]", "0.0082842307450198`"}], "}"}], ",", 
     RowBox[{"{", 
      RowBox[{"p", "\[Rule]", "0.4273931469343423`"}], "}"}]}], "}"}], ",", 
   "0.0007000000000000001`", ",", "0.5`", ",", "27"}], "}"}]], "Print",
 CellChangeTimes->{3.7843969706463995`*^9, 3.7843971539647255`*^9, 
  3.784397627601363*^9, 3.7843989133301754`*^9, 3.784399070020345*^9, 
  3.784399445758214*^9},ExpressionUUID->"27a398b0-a3f0-409e-825b-\
f3865a676667"],

Cell[BoxData[
 RowBox[{"{", 
  RowBox[{
   RowBox[{"{", 
    RowBox[{
     RowBox[{"{", 
      RowBox[{"p", "\[Rule]", 
       RowBox[{"-", "5.1923576717225775`"}]}], "}"}], ",", 
     RowBox[{"{", 
      RowBox[{"p", "\[Rule]", "0.008135410340634483`"}], "}"}], ",", 
     RowBox[{"{", 
      RowBox[{"p", "\[Rule]", "0.4305498320824525`"}], "}"}]}], "}"}], ",", 
   "0.0007000000000000001`", ",", "0.5`", ",", "28"}], "}"}]], "Print",
 CellChangeTimes->{3.7843969706463995`*^9, 3.7843971539647255`*^9, 
  3.784397627601363*^9, 3.7843989133301754`*^9, 3.784399070020345*^9, 
  3.784399445771208*^9},ExpressionUUID->"fd933e22-d828-4f36-95a2-\
85bfc24590a2"],

Cell[BoxData[
 RowBox[{"{", 
  RowBox[{
   RowBox[{"{", 
    RowBox[{
     RowBox[{"{", 
      RowBox[{"p", "\[Rule]", 
       RowBox[{"-", "5.445282320896656`"}]}], "}"}], ",", 
     RowBox[{"{", 
      RowBox[{"p", "\[Rule]", "0.008002318526916602`"}], "}"}], ",", 
     RowBox[{"{", 
      RowBox[{"p", "\[Rule]", "0.43343269548455887`"}], "}"}]}], "}"}], ",", 
   "0.0007000000000000001`", ",", "0.5`", ",", "29"}], "}"}]], "Print",
 CellChangeTimes->{3.7843969706463995`*^9, 3.7843971539647255`*^9, 
  3.784397627601363*^9, 3.7843989133301754`*^9, 3.784399070020345*^9, 
  3.7843994457841997`*^9},ExpressionUUID->"92a02778-7413-481a-a99d-\
cff0a457bb11"],

Cell[BoxData[
 RowBox[{"{", 
  RowBox[{
   RowBox[{"{", 
    RowBox[{
     RowBox[{"{", 
      RowBox[{"p", "\[Rule]", 
       RowBox[{"-", "5.697981024567966`"}]}], "}"}], ",", 
     RowBox[{"{", 
      RowBox[{"p", "\[Rule]", "0.007882586311708994`"}], "}"}], ",", 
     RowBox[{"{", 
      RowBox[{"p", "\[Rule]", "0.4360762537853863`"}], "}"}]}], "}"}], ",", 
   "0.0007000000000000001`", ",", "0.5`", ",", "30"}], "}"}]], "Print",
 CellChangeTimes->{3.7843969706463995`*^9, 3.7843971539647255`*^9, 
  3.784397627601363*^9, 3.7843989133301754`*^9, 3.784399070020345*^9, 
  3.784399445796194*^9},ExpressionUUID->"06dcfd82-467a-4099-a4a8-\
fa86342e5f32"],

Cell[BoxData[
 RowBox[{"{", 
  RowBox[{
   RowBox[{"{", 
    RowBox[{
     RowBox[{"{", 
      RowBox[{"p", "\[Rule]", 
       RowBox[{"-", "5.950480761429719`"}]}], "}"}], ",", 
     RowBox[{"{", 
      RowBox[{"p", "\[Rule]", "0.007774297820750326`"}], "}"}], ",", 
     RowBox[{"{", 
      RowBox[{"p", "\[Rule]", "0.43850940155240836`"}], "}"}]}], "}"}], ",", 
   "0.0007000000000000001`", ",", "0.5`", ",", "31"}], "}"}]], "Print",
 CellChangeTimes->{3.7843969706463995`*^9, 3.7843971539647255`*^9, 
  3.784397627601363*^9, 3.7843989133301754`*^9, 3.784399070020345*^9, 
  3.7843994458091855`*^9},ExpressionUUID->"468297a1-a5b0-483d-a810-\
8542cda9c767"],

Cell[BoxData[
 RowBox[{"{", 
  RowBox[{
   RowBox[{"{", 
    RowBox[{
     RowBox[{"{", 
      RowBox[{"p", "\[Rule]", 
       RowBox[{"-", "6.202804347420815`"}]}], "}"}], ",", 
     RowBox[{"{", 
      RowBox[{"p", "\[Rule]", "0.007675886882615046`"}], "}"}], ",", 
     RowBox[{"{", 
      RowBox[{"p", "\[Rule]", "0.4407565208959497`"}], "}"}]}], "}"}], ",", 
   "0.0007000000000000001`", ",", "0.5`", ",", "32"}], "}"}]], "Print",
 CellChangeTimes->{3.7843969706463995`*^9, 3.7843971539647255`*^9, 
  3.784397627601363*^9, 3.7843989133301754`*^9, 3.784399070020345*^9, 
  3.784399445822178*^9},ExpressionUUID->"1a177418-991e-4e4c-ac46-\
d76a64e8f231"],

Cell[BoxData[
 RowBox[{"{", 
  RowBox[{
   RowBox[{"{", 
    RowBox[{
     RowBox[{"{", 
      RowBox[{"p", "\[Rule]", 
       RowBox[{"-", "6.454971214184225`"}]}], "}"}], ",", 
     RowBox[{"{", 
      RowBox[{"p", "\[Rule]", "0.007586060705952017`"}], "}"}], ",", 
     RowBox[{"{", 
      RowBox[{"p", "\[Rule]", "0.4428383362503326`"}], "}"}]}], "}"}], ",", 
   "0.0007000000000000001`", ",", "0.5`", ",", "33"}], "}"}]], "Print",
 CellChangeTimes->{3.7843969706463995`*^9, 3.7843971539647255`*^9, 
  3.784397627601363*^9, 3.7843989133301754`*^9, 3.784399070020345*^9, 
  3.78439944583519*^9},ExpressionUUID->"a61c0d5f-6e36-47c2-a59c-e4a69e37c357"],

Cell[BoxData[
 RowBox[{"{", 
  RowBox[{
   RowBox[{"{", 
    RowBox[{
     RowBox[{"{", 
      RowBox[{"p", "\[Rule]", 
       RowBox[{"-", "6.706998018076796`"}]}], "}"}], ",", 
     RowBox[{"{", 
      RowBox[{"p", "\[Rule]", "0.0075037427134067945`"}], "}"}], ",", 
     RowBox[{"{", 
      RowBox[{"p", "\[Rule]", "0.444772580549758`"}], "}"}]}], "}"}], ",", 
   "0.0007000000000000001`", ",", "0.5`", ",", "34"}], "}"}]], "Print",
 CellChangeTimes->{3.7843969706463995`*^9, 3.7843971539647255`*^9, 
  3.784397627601363*^9, 3.7843989133301754`*^9, 3.784399070020345*^9, 
  3.7843994458481627`*^9},ExpressionUUID->"4d27469a-d86b-4688-9e72-\
e26fd0ec6cb5"],

Cell[BoxData[
 RowBox[{"{", 
  RowBox[{
   RowBox[{"{", 
    RowBox[{
     RowBox[{"{", 
      RowBox[{"p", "\[Rule]", 
       RowBox[{"-", "6.958899121488518`"}]}], "}"}], ",", 
     RowBox[{"{", 
      RowBox[{"p", "\[Rule]", "0.00742802914687196`"}], "}"}], ",", 
     RowBox[{"{", 
      RowBox[{"p", "\[Rule]", "0.44657451994232494`"}], "}"}]}], "}"}], ",", 
   "0.0007000000000000001`", ",", "0.5`", ",", "35"}], "}"}]], "Print",
 CellChangeTimes->{3.7843969706463995`*^9, 3.7843971539647255`*^9, 
  3.784397627601363*^9, 3.7843989133301754`*^9, 3.784399070020345*^9, 
  3.7843994458611755`*^9},ExpressionUUID->"fcac7b6b-5ce0-4960-9bfb-\
c41b7e7adbd3"],

Cell[BoxData[
 RowBox[{"{", 
  RowBox[{
   RowBox[{"{", 
    RowBox[{
     RowBox[{"{", 
      RowBox[{"p", "\[Rule]", 
       RowBox[{"-", "7.210686976811591`"}]}], "}"}], ",", 
     RowBox[{"{", 
      RowBox[{"p", "\[Rule]", "0.007358155722404879`"}], "}"}], ",", 
     RowBox[{"{", 
      RowBox[{"p", "\[Rule]", "0.4482573711041753`"}], "}"}]}], "}"}], ",", 
   "0.0007000000000000001`", ",", "0.5`", ",", "36"}], "}"}]], "Print",
 CellChangeTimes->{3.7843969706463995`*^9, 3.7843971539647255`*^9, 
  3.784397627601363*^9, 3.7843989133301754`*^9, 3.784399070020345*^9, 
  3.7843994458771486`*^9},ExpressionUUID->"85f40af5-c28c-431c-ba22-\
099e5364990e"],

Cell[BoxData[
 RowBox[{"{", 
  RowBox[{
   RowBox[{"{", 
    RowBox[{
     RowBox[{"{", 
      RowBox[{"p", "\[Rule]", 
       RowBox[{"-", "7.462372435393141`"}]}], "}"}], ",", 
     RowBox[{"{", 
      RowBox[{"p", "\[Rule]", "0.00729347172004739`"}], "}"}], ",", 
     RowBox[{"{", 
      RowBox[{"p", "\[Rule]", "0.44983263610239343`"}], "}"}]}], "}"}], ",", 
   "0.0007000000000000001`", ",", "0.5`", ",", "37"}], "}"}]], "Print",
 CellChangeTimes->{3.7843969706463995`*^9, 3.7843971539647255`*^9, 
  3.784397627601363*^9, 3.7843989133301754`*^9, 3.784399070020345*^9, 
  3.7843994458901405`*^9},ExpressionUUID->"531decca-ac8e-453c-9b8a-\
69475ea0582b"],

Cell[BoxData[
 RowBox[{"{", 
  RowBox[{
   RowBox[{"{", 
    RowBox[{
     RowBox[{"{", 
      RowBox[{"p", "\[Rule]", 
       RowBox[{"-", "7.713964998109847`"}]}], "}"}], ",", 
     RowBox[{"{", 
      RowBox[{"p", "\[Rule]", "0.007233419643536384`"}], "}"}], ",", 
     RowBox[{"{", 
      RowBox[{"p", "\[Rule]", "0.45131037330992047`"}], "}"}]}], "}"}], ",", 
   "0.0007000000000000001`", ",", "0.5`", ",", "38"}], "}"}]], "Print",
 CellChangeTimes->{3.7843969706463995`*^9, 3.7843971539647255`*^9, 
  3.784397627601363*^9, 3.7843989133301754`*^9, 3.784399070020345*^9, 
  3.784399445904133*^9},ExpressionUUID->"f3947cd9-3d78-4b7c-8787-\
e28023f74fd3"],

Cell[BoxData[
 RowBox[{"{", 
  RowBox[{
   RowBox[{"{", 
    RowBox[{
     RowBox[{"{", 
      RowBox[{"p", "\[Rule]", 
       RowBox[{"-", "7.9654730200971535`"}]}], "}"}], ",", 
     RowBox[{"{", 
      RowBox[{"p", "\[Rule]", "0.007177519101129153`"}], "}"}], ",", 
     RowBox[{"{", 
      RowBox[{"p", "\[Rule]", "0.4526994182539442`"}], "}"}]}], "}"}], ",", 
   "0.0007000000000000001`", ",", "0.5`", ",", "39"}], "}"}]], "Print",
 CellChangeTimes->{3.7843969706463995`*^9, 3.7843971539647255`*^9, 
  3.784397627601363*^9, 3.7843989133301754`*^9, 3.784399070020345*^9, 
  3.7843994459161263`*^9},ExpressionUUID->"8d6ce61d-b7c1-4d6c-adaa-\
e3b406ffd522"],

Cell[BoxData[
 RowBox[{"{", 
  RowBox[{
   RowBox[{"{", 
    RowBox[{
     RowBox[{"{", 
      RowBox[{"p", "\[Rule]", 
       RowBox[{"-", "8.216903879170117`"}]}], "}"}], ",", 
     RowBox[{"{", 
      RowBox[{"p", "\[Rule]", "0.007125353919603234`"}], "}"}], ",", 
     RowBox[{"{", 
      RowBox[{"p", "\[Rule]", "0.4540075649227421`"}], "}"}]}], "}"}], ",", 
   "0.0007000000000000001`", ",", "0.5`", ",", "40"}], "}"}]], "Print",
 CellChangeTimes->{3.7843969706463995`*^9, 3.7843971539647255`*^9, 
  3.784397627601363*^9, 3.7843989133301754`*^9, 3.784399070020345*^9, 
  3.784399445931116*^9},ExpressionUUID->"6d624b37-945e-4721-bc46-\
4ad3b403d316"],

Cell[BoxData[
 RowBox[{"{", 
  RowBox[{
   RowBox[{"{", 
    RowBox[{"{", 
     RowBox[{"p", "\[Rule]", 
      RowBox[{"-", "0.0008219845810030712`"}]}], "}"}], "}"}], ",", 
   "0.0007000000000000001`", ",", "0.6`", ",", "3"}], "}"}]], "Print",
 CellChangeTimes->{3.7843969706463995`*^9, 3.7843971539647255`*^9, 
  3.784397627601363*^9, 3.7843989133301754`*^9, 3.784399070020345*^9, 
  3.784399445944109*^9},ExpressionUUID->"f5609713-da0a-4329-8aad-\
7b266c009c7c"],

Cell[BoxData[
 RowBox[{"{", 
  RowBox[{
   RowBox[{"{", 
    RowBox[{"{", 
     RowBox[{"p", "\[Rule]", 
      RowBox[{"-", "0.0019949810618804086`"}]}], "}"}], "}"}], ",", 
   "0.0007000000000000001`", ",", "0.6`", ",", "4"}], "}"}]], "Print",
 CellChangeTimes->{3.7843969706463995`*^9, 3.7843971539647255`*^9, 
  3.784397627601363*^9, 3.7843989133301754`*^9, 3.784399070020345*^9, 
  3.7843994459610996`*^9},ExpressionUUID->"33621cc2-8f04-4bde-9695-\
1093e4f17e0f"],

Cell[BoxData[
 RowBox[{"{", 
  RowBox[{
   RowBox[{"{", 
    RowBox[{"{", 
     RowBox[{"p", "\[Rule]", 
      RowBox[{"-", "0.0038052689057760268`"}]}], "}"}], "}"}], ",", 
   "0.0007000000000000001`", ",", "0.6`", ",", "5"}], "}"}]], "Print",
 CellChangeTimes->{3.7843969706463995`*^9, 3.7843971539647255`*^9, 
  3.784397627601363*^9, 3.7843989133301754`*^9, 3.784399070020345*^9, 
  3.784399445975092*^9},ExpressionUUID->"5b5624a1-2c58-4361-817e-\
a5a03e3a5d13"],

Cell[BoxData[
 RowBox[{"{", 
  RowBox[{
   RowBox[{"{", 
    RowBox[{"{", 
     RowBox[{"p", "\[Rule]", 
      RowBox[{"-", "0.006967608876342825`"}]}], "}"}], "}"}], ",", 
   "0.0007000000000000001`", ",", "0.6`", ",", "6"}], "}"}]], "Print",
 CellChangeTimes->{3.7843969706463995`*^9, 3.7843971539647255`*^9, 
  3.784397627601363*^9, 3.7843989133301754`*^9, 3.784399070020345*^9, 
  3.7843994459891033`*^9},ExpressionUUID->"d7bab745-b106-42b6-b80a-\
5918d93bab3a"],

Cell[BoxData[
 RowBox[{"{", 
  RowBox[{
   RowBox[{"{", 
    RowBox[{"{", 
     RowBox[{"p", "\[Rule]", 
      RowBox[{"-", "0.013911039118597252`"}]}], "}"}], "}"}], ",", 
   "0.0007000000000000001`", ",", "0.6`", ",", "7"}], "}"}]], "Print",
 CellChangeTimes->{3.7843969706463995`*^9, 3.7843971539647255`*^9, 
  3.784397627601363*^9, 3.7843989133301754`*^9, 3.784399070020345*^9, 
  3.7843994460030775`*^9},ExpressionUUID->"d80cbbf1-3faa-40d8-be72-\
4f4f0cf7e1f1"],

Cell[BoxData[
 RowBox[{"{", 
  RowBox[{
   RowBox[{"{", 
    RowBox[{"{", 
     RowBox[{"p", "\[Rule]", 
      RowBox[{"-", "0.04162097240592467`"}]}], "}"}], "}"}], ",", 
   "0.0007000000000000001`", ",", "0.6`", ",", "8"}], "}"}]], "Print",
 CellChangeTimes->{3.7843969706463995`*^9, 3.7843971539647255`*^9, 
  3.784397627601363*^9, 3.7843989133301754`*^9, 3.784399070020345*^9, 
  3.7843994460160923`*^9},ExpressionUUID->"f5fde1cd-3cea-4bd6-887a-\
52d449a10e63"],

Cell[BoxData[
 RowBox[{"{", 
  RowBox[{
   RowBox[{"{", 
    RowBox[{"{", 
     RowBox[{"p", "\[Rule]", 
      RowBox[{"-", "0.3404139349295634`"}]}], "}"}], "}"}], ",", 
   "0.0007000000000000001`", ",", "0.6`", ",", "9"}], "}"}]], "Print",
 CellChangeTimes->{3.7843969706463995`*^9, 3.7843971539647255`*^9, 
  3.784397627601363*^9, 3.7843989133301754`*^9, 3.784399070020345*^9, 
  3.784399446029064*^9},ExpressionUUID->"8c6385d1-fe8e-4e84-941a-\
0759d19befba"],

Cell[BoxData[
 RowBox[{"{", 
  RowBox[{
   RowBox[{"{", 
    RowBox[{
     RowBox[{"{", 
      RowBox[{"p", "\[Rule]", 
       RowBox[{"-", "0.6811248526680388`"}]}], "}"}], ",", 
     RowBox[{"{", 
      RowBox[{"p", "\[Rule]", "0.02917957247455831`"}], "}"}], ",", 
     RowBox[{"{", 
      RowBox[{"p", "\[Rule]", "0.2346373957126171`"}], "}"}]}], "}"}], ",", 
   "0.0007000000000000001`", ",", "0.6`", ",", "10"}], "}"}]], "Print",
 CellChangeTimes->{3.7843969706463995`*^9, 3.7843971539647255`*^9, 
  3.784397627601363*^9, 3.7843989133301754`*^9, 3.784399070020345*^9, 
  3.7843994460410566`*^9},ExpressionUUID->"41d9319b-32e1-4ece-83a2-\
6b68aeb0ece9"],

Cell[BoxData[
 RowBox[{"{", 
  RowBox[{
   RowBox[{"{", 
    RowBox[{
     RowBox[{"{", 
      RowBox[{"p", "\[Rule]", 
       RowBox[{"-", "0.9782854089141251`"}]}], "}"}], ",", 
     RowBox[{"{", 
      RowBox[{"p", "\[Rule]", "0.018336400056995945`"}], "}"}], ",", 
     RowBox[{"{", 
      RowBox[{"p", "\[Rule]", "0.29246624679057576`"}], "}"}]}], "}"}], ",", 
   "0.0007000000000000001`", ",", "0.6`", ",", "11"}], "}"}]], "Print",
 CellChangeTimes->{3.7843969706463995`*^9, 3.7843971539647255`*^9, 
  3.784397627601363*^9, 3.7843989133301754`*^9, 3.784399070020345*^9, 
  3.7843994460540485`*^9},ExpressionUUID->"f12ff1d4-0fea-470e-b39c-\
d1f82982e2cb"],

Cell[BoxData[
 RowBox[{"{", 
  RowBox[{
   RowBox[{"{", 
    RowBox[{
     RowBox[{"{", 
      RowBox[{"p", "\[Rule]", 
       RowBox[{"-", "1.2586359521631092`"}]}], "}"}], ",", 
     RowBox[{"{", 
      RowBox[{"p", "\[Rule]", "0.014171699171064974`"}], "}"}], ",", 
     RowBox[{"{", 
      RowBox[{"p", "\[Rule]", "0.3268066133398007`"}], "}"}]}], "}"}], ",", 
   "0.0007000000000000001`", ",", "0.6`", ",", "12"}], "}"}]], "Print",
 CellChangeTimes->{3.7843969706463995`*^9, 3.7843971539647255`*^9, 
  3.784397627601363*^9, 3.7843989133301754`*^9, 3.784399070020345*^9, 
  3.7843994460660424`*^9},ExpressionUUID->"e65d9415-84c5-4666-b1d3-\
e309dd1c3409"],

Cell[BoxData[
 RowBox[{"{", 
  RowBox[{
   RowBox[{"{", 
    RowBox[{
     RowBox[{"{", 
      RowBox[{"p", "\[Rule]", 
       RowBox[{"-", "1.5302406764148555`"}]}], "}"}], ",", 
     RowBox[{"{", 
      RowBox[{"p", "\[Rule]", "0.011956889037979057`"}], "}"}], ",", 
     RowBox[{"{", 
      RowBox[{"p", "\[Rule]", "0.3504512701389431`"}], "}"}]}], "}"}], ",", 
   "0.0007000000000000001`", ",", "0.6`", ",", "13"}], "}"}]], "Print",
 CellChangeTimes->{3.7843969706463995`*^9, 3.7843971539647255`*^9, 
  3.784397627601363*^9, 3.7843989133301754`*^9, 3.784399070020345*^9, 
  3.784399446080033*^9},ExpressionUUID->"b17c2cc3-dc23-4de8-a191-\
15be15428901"],

Cell[BoxData[
 RowBox[{"{", 
  RowBox[{
   RowBox[{"{", 
    RowBox[{
     RowBox[{"{", 
      RowBox[{"p", "\[Rule]", 
       RowBox[{"-", "1.7965727601990242`"}]}], "}"}], ",", 
     RowBox[{"{", 
      RowBox[{"p", "\[Rule]", "0.010580830631626062`"}], "}"}], ",", 
     RowBox[{"{", 
      RowBox[{"p", "\[Rule]", "0.3679845347437747`"}], "}"}]}], "}"}], ",", 
   "0.0007000000000000001`", ",", "0.6`", ",", "14"}], "}"}]], "Print",
 CellChangeTimes->{3.7843969706463995`*^9, 3.7843971539647255`*^9, 
  3.784397627601363*^9, 3.7843989133301754`*^9, 3.784399070020345*^9, 
  3.784399446099023*^9},ExpressionUUID->"72af02d0-e51c-4e58-8262-\
8398d129b570"],

Cell[BoxData[
 RowBox[{"{", 
  RowBox[{
   RowBox[{"{", 
    RowBox[{
     RowBox[{"{", 
      RowBox[{"p", "\[Rule]", 
       RowBox[{"-", "2.0594317322400637`"}]}], "}"}], ",", 
     RowBox[{"{", 
      RowBox[{"p", "\[Rule]", "0.009642566328501734`"}], "}"}], ",", 
     RowBox[{"{", 
      RowBox[{"p", "\[Rule]", "0.3816068935022487`"}], "}"}]}], "}"}], ",", 
   "0.0007000000000000001`", ",", "0.6`", ",", "15"}], "}"}]], "Print",
 CellChangeTimes->{3.7843969706463995`*^9, 3.7843971539647255`*^9, 
  3.784397627601363*^9, 3.7843989133301754`*^9, 3.784399070020345*^9, 
  3.7843994461180153`*^9},ExpressionUUID->"350842fa-c3ce-4be7-9da1-\
f34645c33dd9"],

Cell[BoxData[
 RowBox[{"{", 
  RowBox[{
   RowBox[{"{", 
    RowBox[{
     RowBox[{"{", 
      RowBox[{"p", "\[Rule]", 
       RowBox[{"-", "2.3198616849570577`"}]}], "}"}], ",", 
     RowBox[{"{", 
      RowBox[{"p", "\[Rule]", "0.008961729176359328`"}], "}"}], ",", 
     RowBox[{"{", 
      RowBox[{"p", "\[Rule]", "0.3925428057856948`"}], "}"}]}], "}"}], ",", 
   "0.0007000000000000001`", ",", "0.6`", ",", "16"}], "}"}]], "Print",
 CellChangeTimes->{3.7843969706463995`*^9, 3.7843971539647255`*^9, 
  3.784397627601363*^9, 3.7843989133301754`*^9, 3.784399070020345*^9, 
  3.784399446135024*^9},ExpressionUUID->"29fd80b2-37fa-4e89-830e-\
ac9792b09663"],

Cell[BoxData[
 RowBox[{"{", 
  RowBox[{
   RowBox[{"{", 
    RowBox[{
     RowBox[{"{", 
      RowBox[{"p", "\[Rule]", 
       RowBox[{"-", "2.5785170651913143`"}]}], "}"}], ",", 
     RowBox[{"{", 
      RowBox[{"p", "\[Rule]", "0.008445111909118766`"}], "}"}], ",", 
     RowBox[{"{", 
      RowBox[{"p", "\[Rule]", "0.4015399257015018`"}], "}"}]}], "}"}], ",", 
   "0.0007000000000000001`", ",", "0.6`", ",", "17"}], "}"}]], "Print",
 CellChangeTimes->{3.7843969706463995`*^9, 3.7843971539647255`*^9, 
  3.784397627601363*^9, 3.7843989133301754`*^9, 3.784399070020345*^9, 
  3.7843994461510134`*^9},ExpressionUUID->"c9b1282c-db0f-4bb6-ae5f-\
afeb0ceab02a"],

Cell[BoxData[
 RowBox[{"{", 
  RowBox[{
   RowBox[{"{", 
    RowBox[{
     RowBox[{"{", 
      RowBox[{"p", "\[Rule]", 
       RowBox[{"-", "2.8358319474569975`"}]}], "}"}], ",", 
     RowBox[{"{", 
      RowBox[{"p", "\[Rule]", "0.008039674012768144`"}], "}"}], ",", 
     RowBox[{"{", 
      RowBox[{"p", "\[Rule]", "0.40908536827784603`"}], "}"}]}], "}"}], ",", 
   "0.0007000000000000001`", ",", "0.6`", ",", "18"}], "}"}]], "Print",
 CellChangeTimes->{3.7843969706463995`*^9, 3.7843971539647255`*^9, 
  3.784397627601363*^9, 3.7843989133301754`*^9, 3.784399070020345*^9, 
  3.784399446167985*^9},ExpressionUUID->"706e6dea-638d-4049-abf6-\
cfb9bbbdb257"],

Cell[BoxData[
 RowBox[{"{", 
  RowBox[{
   RowBox[{"{", 
    RowBox[{
     RowBox[{"{", 
      RowBox[{"p", "\[Rule]", 
       RowBox[{"-", "3.092107011331949`"}]}], "}"}], ",", 
     RowBox[{"{", 
      RowBox[{"p", "\[Rule]", "0.007713002877561587`"}], "}"}], ",", 
     RowBox[{"{", 
      RowBox[{"p", "\[Rule]", "0.41551222570231405`"}], "}"}]}], "}"}], ",", 
   "0.0007000000000000001`", ",", "0.6`", ",", "19"}], "}"}]], "Print",
 CellChangeTimes->{3.7843969706463995`*^9, 3.7843971539647255`*^9, 
  3.784397627601363*^9, 3.7843989133301754`*^9, 3.784399070020345*^9, 
  3.7843994461839952`*^9},ExpressionUUID->"caf56db9-092c-4588-a48b-\
02e998ec3996"],

Cell[BoxData[
 RowBox[{"{", 
  RowBox[{
   RowBox[{"{", 
    RowBox[{
     RowBox[{"{", 
      RowBox[{"p", "\[Rule]", 
       RowBox[{"-", "3.3475578476181638`"}]}], "}"}], ",", 
     RowBox[{"{", 
      RowBox[{"p", "\[Rule]", "0.007444172035262443`"}], "}"}], ",", 
     RowBox[{"{", 
      RowBox[{"p", "\[Rule]", "0.4210570152451376`"}], "}"}]}], "}"}], ",", 
   "0.0007000000000000001`", ",", "0.6`", ",", "20"}], "}"}]], "Print",
 CellChangeTimes->{3.7843969706463995`*^9, 3.7843971539647255`*^9, 
  3.784397627601363*^9, 3.7843989133301754`*^9, 3.784399070020345*^9, 
  3.7843994461989675`*^9},ExpressionUUID->"b98a6cd8-c0f0-446f-80fe-\
18f20a3d4194"],

Cell[BoxData[
 RowBox[{"{", 
  RowBox[{
   RowBox[{"{", 
    RowBox[{
     RowBox[{"{", 
      RowBox[{"p", "\[Rule]", 
       RowBox[{"-", "3.6023434554826883`"}]}], "}"}], ",", 
     RowBox[{"{", 
      RowBox[{"p", "\[Rule]", "0.007219066254373108`"}], "}"}], ",", 
     RowBox[{"{", 
      RowBox[{"p", "\[Rule]", "0.4258928513048616`"}], "}"}]}], "}"}], ",", 
   "0.0007000000000000001`", ",", "0.6`", ",", "21"}], "}"}]], "Print",
 CellChangeTimes->{3.7843969706463995`*^9, 3.7843971539647255`*^9, 
  3.784397627601363*^9, 3.7843989133301754`*^9, 3.784399070020345*^9, 
  3.784399446211982*^9},ExpressionUUID->"58a6c40d-9a31-4426-8661-\
05eff626fa57"],

Cell[BoxData[
 RowBox[{"{", 
  RowBox[{
   RowBox[{"{", 
    RowBox[{
     RowBox[{"{", 
      RowBox[{"p", "\[Rule]", 
       RowBox[{"-", "3.856583886068155`"}]}], "}"}], ",", 
     RowBox[{"{", 
      RowBox[{"p", "\[Rule]", "0.007027818412575625`"}], "}"}], ",", 
     RowBox[{"{", 
      RowBox[{"p", "\[Rule]", "0.4301496521464359`"}], "}"}]}], "}"}], ",", 
   "0.0007000000000000001`", ",", "0.6`", ",", "22"}], "}"}]], "Print",
 CellChangeTimes->{3.7843969706463995`*^9, 3.7843971539647255`*^9, 
  3.784397627601363*^9, 3.7843989133301754`*^9, 3.784399070020345*^9, 
  3.784399446225953*^9},ExpressionUUID->"3137c246-4d81-4869-a2cd-\
14f9157ac36e"],

Cell[BoxData[
 RowBox[{"{", 
  RowBox[{
   RowBox[{"{", 
    RowBox[{
     RowBox[{"{", 
      RowBox[{"p", "\[Rule]", 
       RowBox[{"-", "4.110371608428745`"}]}], "}"}], ",", 
     RowBox[{"{", 
      RowBox[{"p", "\[Rule]", "0.006863322961334105`"}], "}"}], ",", 
     RowBox[{"{", 
      RowBox[{"p", "\[Rule]", "0.43392699237257737`"}], "}"}]}], "}"}], ",", 
   "0.0007000000000000001`", ",", "0.6`", ",", "23"}], "}"}]], "Print",
 CellChangeTimes->{3.7843969706463995`*^9, 3.7843971539647255`*^9, 
  3.784397627601363*^9, 3.7843989133301754`*^9, 3.784399070020345*^9, 
  3.7843994462379694`*^9},ExpressionUUID->"80558b28-3c3e-4149-9c63-\
ab4972973738"],

Cell[BoxData[
 RowBox[{"{", 
  RowBox[{
   RowBox[{"{", 
    RowBox[{
     RowBox[{"{", 
      RowBox[{"p", "\[Rule]", 
       RowBox[{"-", "4.363779078779007`"}]}], "}"}], ",", 
     RowBox[{"{", 
      RowBox[{"p", "\[Rule]", "0.00672033285976657`"}], "}"}], ",", 
     RowBox[{"{", 
      RowBox[{"p", "\[Rule]", "0.43730257523871685`"}], "}"}]}], "}"}], ",", 
   "0.0007000000000000001`", ",", "0.6`", ",", "24"}], "}"}]], "Print",
 CellChangeTimes->{3.7843969706463995`*^9, 3.7843971539647255`*^9, 
  3.784397627601363*^9, 3.7843989133301754`*^9, 3.784399070020345*^9, 
  3.7843994462509575`*^9},ExpressionUUID->"c108e02a-c6a5-4ccf-abe0-\
bd662a8a1790"],

Cell[BoxData[
 RowBox[{"{", 
  RowBox[{
   RowBox[{"{", 
    RowBox[{
     RowBox[{"{", 
      RowBox[{"p", "\[Rule]", 
       RowBox[{"-", "4.616863925868743`"}]}], "}"}], ",", 
     RowBox[{"{", 
      RowBox[{"p", "\[Rule]", "0.0065948891696914645`"}], "}"}], ",", 
     RowBox[{"{", 
      RowBox[{"p", "\[Rule]", "0.44033798843283756`"}], "}"}]}], "}"}], ",", 
   "0.0007000000000000001`", ",", "0.6`", ",", "25"}], "}"}]], "Print",
 CellChangeTimes->{3.7843969706463995`*^9, 3.7843971539647255`*^9, 
  3.784397627601363*^9, 3.7843989133301754`*^9, 3.784399070020345*^9, 
  3.784399446263951*^9},ExpressionUUID->"d9ec9ec8-a988-46b8-a0e8-\
324fa7254d33"],

Cell[BoxData[
 RowBox[{"{", 
  RowBox[{
   RowBox[{"{", 
    RowBox[{
     RowBox[{"{", 
      RowBox[{"p", "\[Rule]", 
       RowBox[{"-", "4.869672590959031`"}]}], "}"}], ",", 
     RowBox[{"{", 
      RowBox[{"p", "\[Rule]", "0.006483948601326417`"}], "}"}], ",", 
     RowBox[{"{", 
      RowBox[{"p", "\[Rule]", "0.4430827165058008`"}], "}"}]}], "}"}], ",", 
   "0.0007000000000000001`", ",", "0.6`", ",", "26"}], "}"}]], "Print",
 CellChangeTimes->{3.7843969706463995`*^9, 3.7843971539647255`*^9, 
  3.784397627601363*^9, 3.7843989133301754`*^9, 3.784399070020345*^9, 
  3.7843994462769437`*^9},ExpressionUUID->"a44b456c-0716-422a-b75d-\
774f2c94b712"],

Cell[BoxData[
 RowBox[{"{", 
  RowBox[{
   RowBox[{"{", 
    RowBox[{
     RowBox[{"{", 
      RowBox[{"p", "\[Rule]", 
       RowBox[{"-", "5.122242937910444`"}]}], "}"}], ",", 
     RowBox[{"{", 
      RowBox[{"p", "\[Rule]", "0.006385133239309577`"}], "}"}], ",", 
     RowBox[{"{", 
      RowBox[{"p", "\[Rule]", "0.44557700123354144`"}], "}"}]}], "}"}], ",", 
   "0.0007000000000000001`", ",", "0.6`", ",", "27"}], "}"}]], "Print",
 CellChangeTimes->{3.7843969706463995`*^9, 3.7843971539647255`*^9, 
  3.784397627601363*^9, 3.7843989133301754`*^9, 3.784399070020345*^9, 
  3.7843994462919345`*^9},ExpressionUUID->"917909c4-e0dd-436b-b6db-\
3ab52dc7071a"],

Cell[BoxData[
 RowBox[{"{", 
  RowBox[{
   RowBox[{"{", 
    RowBox[{
     RowBox[{"{", 
      RowBox[{"p", "\[Rule]", 
       RowBox[{"-", "5.374606160173695`"}]}], "}"}], ",", 
     RowBox[{"{", 
      RowBox[{"p", "\[Rule]", "0.006296558109097992`"}], "}"}], ",", 
     RowBox[{"{", 
      RowBox[{"p", "\[Rule]", "0.44785392104131333`"}], "}"}]}], "}"}], ",", 
   "0.0007000000000000001`", ",", "0.6`", ",", "28"}], "}"}]], "Print",
 CellChangeTimes->{3.7843969706463995`*^9, 3.7843971539647255`*^9, 
  3.784397627601363*^9, 3.7843989133301754`*^9, 3.784399070020345*^9, 
  3.7843994463069057`*^9},ExpressionUUID->"2abbbba9-ad35-4176-9c05-\
47e4143d0969"],

Cell[BoxData[
 RowBox[{"{", 
  RowBox[{
   RowBox[{"{", 
    RowBox[{
     RowBox[{"{", 
      RowBox[{"p", "\[Rule]", 
       RowBox[{"-", "5.626788197459478`"}]}], "}"}], ",", 
     RowBox[{"{", 
      RowBox[{"p", "\[Rule]", "0.006216709728715629`"}], "}"}], ",", 
     RowBox[{"{", 
      RowBox[{"p", "\[Rule]", "0.44994092912178846`"}], "}"}]}], "}"}], ",", 
   "0.0007000000000000001`", ",", "0.6`", ",", "29"}], "}"}]], "Print",
 CellChangeTimes->{3.7843969706463995`*^9, 3.7843971539647255`*^9, 
  3.784397627601363*^9, 3.7843989133301754`*^9, 3.784399070020345*^9, 
  3.7843994463198986`*^9},ExpressionUUID->"448ca18d-a26d-4100-8ddb-\
8eef120b3fd1"],

Cell[BoxData[
 RowBox[{"{", 
  RowBox[{
   RowBox[{"{", 
    RowBox[{
     RowBox[{"{", 
      RowBox[{"p", "\[Rule]", 
       RowBox[{"-", "5.87881080394277`"}]}], "}"}], ",", 
     RowBox[{"{", 
      RowBox[{"p", "\[Rule]", "0.006144358882766414`"}], "}"}], ",", 
     RowBox[{"{", 
      RowBox[{"p", "\[Rule]", "0.45186100886533953`"}], "}"}]}], "}"}], ",", 
   "0.0007000000000000001`", ",", "0.6`", ",", "30"}], "}"}]], "Print",
 CellChangeTimes->{3.7843969706463995`*^9, 3.7843971539647255`*^9, 
  3.784397627601363*^9, 3.7843989133301754`*^9, 3.784399070020345*^9, 
  3.7843994463329115`*^9},ExpressionUUID->"9fe5a90c-28b2-4b9d-8a49-\
44d94900229c"],

Cell[BoxData[
 RowBox[{"{", 
  RowBox[{
   RowBox[{"{", 
    RowBox[{
     RowBox[{"{", 
      RowBox[{"p", "\[Rule]", 
       RowBox[{"-", "6.130692364585737`"}]}], "}"}], ",", 
     RowBox[{"{", 
      RowBox[{"p", "\[Rule]", "0.006078496872185757`"}], "}"}], ",", 
     RowBox[{"{", 
      RowBox[{"p", "\[Rule]", "0.4536335539331983`"}], "}"}]}], "}"}], ",", 
   "0.0007000000000000001`", ",", "0.6`", ",", "31"}], "}"}]], "Print",
 CellChangeTimes->{3.7843969706463995`*^9, 3.7843971539647255`*^9, 
  3.784397627601363*^9, 3.7843989133301754`*^9, 3.784399070020345*^9, 
  3.784399446346884*^9},ExpressionUUID->"2fc93b16-fc8b-427e-8d58-\
4eca8961f1c8"],

Cell[BoxData[
 RowBox[{"{", 
  RowBox[{
   RowBox[{"{", 
    RowBox[{
     RowBox[{"{", 
      RowBox[{"p", "\[Rule]", 
       RowBox[{"-", "6.382448526592411`"}]}], "}"}], ",", 
     RowBox[{"{", 
      RowBox[{"p", "\[Rule]", "0.006018288184562294`"}], "}"}], ",", 
     RowBox[{"{", 
      RowBox[{"p", "\[Rule]", "0.4552750470418045`"}], "}"}]}], "}"}], ",", 
   "0.0007000000000000001`", ",", "0.6`", ",", "32"}], "}"}]], "Print",
 CellChangeTimes->{3.7843969706463995`*^9, 3.7843971539647255`*^9, 
  3.784397627601363*^9, 3.7843989133301754`*^9, 3.784399070020345*^9, 
  3.7843994463598976`*^9},ExpressionUUID->"a32edf19-8951-4dfa-b97d-\
14a9854a801f"],

Cell[BoxData[
 RowBox[{"{", 
  RowBox[{
   RowBox[{"{", 
    RowBox[{
     RowBox[{"{", 
      RowBox[{"p", "\[Rule]", 
       RowBox[{"-", "6.6340926932890385`"}]}], "}"}], ",", 
     RowBox[{"{", 
      RowBox[{"p", "\[Rule]", "0.005963034853421367`"}], "}"}], ",", 
     RowBox[{"{", 
      RowBox[{"p", "\[Rule]", "0.4567995894838836`"}], "}"}]}], "}"}], ",", 
   "0.0007000000000000001`", ",", "0.6`", ",", "33"}], "}"}]], "Print",
 CellChangeTimes->{3.7843969706463995`*^9, 3.7843971539647255`*^9, 
  3.784397627601363*^9, 3.7843989133301754`*^9, 3.784399070020345*^9, 
  3.78439944637289*^9},ExpressionUUID->"18a1be7d-9844-41ac-9325-c52586696557"],

Cell[BoxData[
 RowBox[{"{", 
  RowBox[{
   RowBox[{"{", 
    RowBox[{
     RowBox[{"{", 
      RowBox[{"p", "\[Rule]", 
       RowBox[{"-", "6.88563641432668`"}]}], "}"}], ",", 
     RowBox[{"{", 
      RowBox[{"p", "\[Rule]", "0.00591214927152072`"}], "}"}], ",", 
     RowBox[{"{", 
      RowBox[{"p", "\[Rule]", "0.4582193185177356`"}], "}"}]}], "}"}], ",", 
   "0.0007000000000000001`", ",", "0.6`", ",", "34"}], "}"}]], "Print",
 CellChangeTimes->{3.7843969706463995`*^9, 3.7843971539647255`*^9, 
  3.784397627601363*^9, 3.7843989133301754`*^9, 3.784399070020345*^9, 
  3.784399446384886*^9},ExpressionUUID->"d4d5e986-0796-48a7-ab99-\
07ae49615685"],

Cell[BoxData[
 RowBox[{"{", 
  RowBox[{
   RowBox[{"{", 
    RowBox[{
     RowBox[{"{", 
      RowBox[{"p", "\[Rule]", 
       RowBox[{"-", "7.13708969684465`"}]}], "}"}], ",", 
     RowBox[{"{", 
      RowBox[{"p", "\[Rule]", "0.005865133207516092`"}], "}"}], ",", 
     RowBox[{"{", 
      RowBox[{"p", "\[Rule]", "0.45954473951401986`"}], "}"}]}], "}"}], ",", 
   "0.0007000000000000001`", ",", "0.6`", ",", "35"}], "}"}]], "Print",
 CellChangeTimes->{3.7843969706463995`*^9, 3.7843971539647255`*^9, 
  3.784397627601363*^9, 3.7843989133301754`*^9, 3.784399070020345*^9, 
  3.784399446400855*^9},ExpressionUUID->"53613b5d-431b-4667-9b5b-\
2626e9ff2dde"],

Cell[BoxData[
 RowBox[{"{", 
  RowBox[{
   RowBox[{"{", 
    RowBox[{
     RowBox[{"{", 
      RowBox[{"p", "\[Rule]", 
       RowBox[{"-", "7.38846125573639`"}]}], "}"}], ",", 
     RowBox[{"{", 
      RowBox[{"p", "\[Rule]", "0.005821561435058383`"}], "}"}], ",", 
     RowBox[{"{", 
      RowBox[{"p", "\[Rule]", "0.46078499259252786`"}], "}"}]}], "}"}], ",", 
   "0.0007000000000000001`", ",", "0.6`", ",", "36"}], "}"}]], "Print",
 CellChangeTimes->{3.7843969706463995`*^9, 3.7843971539647255`*^9, 
  3.784397627601363*^9, 3.7843989133301754`*^9, 3.784399070020345*^9, 
  3.78439944641385*^9},ExpressionUUID->"d353f26f-3c5d-41d6-8e62-11837c47789c"],

Cell[BoxData[
 RowBox[{"{", 
  RowBox[{
   RowBox[{"{", 
    RowBox[{
     RowBox[{"{", 
      RowBox[{"p", "\[Rule]", 
       RowBox[{"-", "7.639758716534656`"}]}], "}"}], ",", 
     RowBox[{"{", 
      RowBox[{"p", "\[Rule]", "0.005781068833226503`"}], "}"}], ",", 
     RowBox[{"{", 
      RowBox[{"p", "\[Rule]", "0.4619480684069358`"}], "}"}]}], "}"}], ",", 
   "0.0007000000000000001`", ",", "0.6`", ",", "37"}], "}"}]], "Print",
 CellChangeTimes->{3.7843969706463995`*^9, 3.7843971539647255`*^9, 
  3.784397627601363*^9, 3.7843989133301754`*^9, 3.784399070020345*^9, 
  3.7843994464268417`*^9},ExpressionUUID->"6c3295ac-4690-4b05-b434-\
cbe278d534be"],

Cell[BoxData[
 RowBox[{"{", 
  RowBox[{
   RowBox[{"{", 
    RowBox[{
     RowBox[{"{", 
      RowBox[{"p", "\[Rule]", 
       RowBox[{"-", "7.89098878109787`"}]}], "}"}], ",", 
     RowBox[{"{", 
      RowBox[{"p", "\[Rule]", "0.005743340128828767`"}], "}"}], ",", 
     RowBox[{"{", 
      RowBox[{"p", "\[Rule]", "0.4630409840888572`"}], "}"}]}], "}"}], ",", 
   "0.0007000000000000001`", ",", "0.6`", ",", "38"}], "}"}]], "Print",
 CellChangeTimes->{3.7843969706463995`*^9, 3.7843971539647255`*^9, 
  3.784397627601363*^9, 3.7843989133301754`*^9, 3.784399070020345*^9, 
  3.784399446440834*^9},ExpressionUUID->"cd5a9396-88c0-4d1e-b50d-\
554570595eb4"],

Cell[BoxData[
 RowBox[{"{", 
  RowBox[{
   RowBox[{"{", 
    RowBox[{
     RowBox[{"{", 
      RowBox[{"p", "\[Rule]", 
       RowBox[{"-", "8.14215736384533`"}]}], "}"}], ",", 
     RowBox[{"{", 
      RowBox[{"p", "\[Rule]", "0.00570810167014929`"}], "}"}], ",", 
     RowBox[{"{", 
      RowBox[{"p", "\[Rule]", "0.46406992770930705`"}], "}"}]}], "}"}], ",", 
   "0.0007000000000000001`", ",", "0.6`", ",", "39"}], "}"}]], "Print",
 CellChangeTimes->{3.7843969706463995`*^9, 3.7843971539647255`*^9, 
  3.784397627601363*^9, 3.7843989133301754`*^9, 3.784399070020345*^9, 
  3.784399446453844*^9},ExpressionUUID->"e3d795ed-5516-4de1-9fce-\
0134843f1389"],

Cell[BoxData[
 RowBox[{"{", 
  RowBox[{
   RowBox[{"{", 
    RowBox[{
     RowBox[{"{", 
      RowBox[{"p", "\[Rule]", 
       RowBox[{"-", "8.393269704492408`"}]}], "}"}], ",", 
     RowBox[{"{", 
      RowBox[{"p", "\[Rule]", "0.005675114777761843`"}], "}"}], ",", 
     RowBox[{"{", 
      RowBox[{"p", "\[Rule]", "0.4650403776630826`"}], "}"}]}], "}"}], ",", 
   "0.0007000000000000001`", ",", "0.6`", ",", "40"}], "}"}]], "Print",
 CellChangeTimes->{3.7843969706463995`*^9, 3.7843971539647255`*^9, 
  3.784397627601363*^9, 3.7843989133301754`*^9, 3.784399070020345*^9, 
  3.7843994464668202`*^9},ExpressionUUID->"2b1dbd90-6bb2-4e4c-9970-\
758574e3aed1"],

Cell[BoxData[
 RowBox[{"{", 
  RowBox[{
   RowBox[{"{", 
    RowBox[{"{", 
     RowBox[{"p", "\[Rule]", 
      RowBox[{"-", "0.0008467890672404979`"}]}], "}"}], "}"}], ",", 
   "0.0007000000000000001`", ",", "0.7000000000000001`", ",", "3"}], 
  "}"}]], "Print",
 CellChangeTimes->{3.7843969706463995`*^9, 3.7843971539647255`*^9, 
  3.784397627601363*^9, 3.7843989133301754`*^9, 3.784399070020345*^9, 
  3.784399446480812*^9},ExpressionUUID->"3a2a4064-faf5-4a4d-babc-\
1157ed6c9354"],

Cell[BoxData[
 RowBox[{"{", 
  RowBox[{
   RowBox[{"{", 
    RowBox[{"{", 
     RowBox[{"p", "\[Rule]", 
      RowBox[{"-", "0.002147474570497751`"}]}], "}"}], "}"}], ",", 
   "0.0007000000000000001`", ",", "0.7000000000000001`", ",", "4"}], 
  "}"}]], "Print",
 CellChangeTimes->{3.7843969706463995`*^9, 3.7843971539647255`*^9, 
  3.784397627601363*^9, 3.7843989133301754`*^9, 3.784399070020345*^9, 
  3.784399446492804*^9},ExpressionUUID->"0a600855-566c-4115-a323-\
9b4486d06486"],

Cell[BoxData[
 RowBox[{"{", 
  RowBox[{
   RowBox[{"{", 
    RowBox[{"{", 
     RowBox[{"p", "\[Rule]", 
      RowBox[{"-", "0.004400105956518839`"}]}], "}"}], "}"}], ",", 
   "0.0007000000000000001`", ",", "0.7000000000000001`", ",", "5"}], 
  "}"}]], "Print",
 CellChangeTimes->{3.7843969706463995`*^9, 3.7843971539647255`*^9, 
  3.784397627601363*^9, 3.7843989133301754`*^9, 3.784399070020345*^9, 
  3.7843994465057964`*^9},ExpressionUUID->"5b4f6107-5870-4ff4-9390-\
9317a8ffd218"],

Cell[BoxData[
 RowBox[{"{", 
  RowBox[{
   RowBox[{"{", 
    RowBox[{"{", 
     RowBox[{"p", "\[Rule]", 
      RowBox[{"-", "0.009247798371221609`"}]}], "}"}], "}"}], ",", 
   "0.0007000000000000001`", ",", "0.7000000000000001`", ",", "6"}], 
  "}"}]], "Print",
 CellChangeTimes->{3.7843969706463995`*^9, 3.7843971539647255`*^9, 
  3.784397627601363*^9, 3.7843989133301754`*^9, 3.784399070020345*^9, 
  3.78439944651779*^9},ExpressionUUID->"79d686cb-af3e-411a-9ddb-67f0584fba66"],

Cell[BoxData[
 RowBox[{"{", 
  RowBox[{
   RowBox[{"{", 
    RowBox[{"{", 
     RowBox[{"p", "\[Rule]", 
      RowBox[{"-", "0.027011634691838215`"}]}], "}"}], "}"}], ",", 
   "0.0007000000000000001`", ",", "0.7000000000000001`", ",", "7"}], 
  "}"}]], "Print",
 CellChangeTimes->{3.7843969706463995`*^9, 3.7843971539647255`*^9, 
  3.784397627601363*^9, 3.7843989133301754`*^9, 3.784399070020345*^9, 
  3.784399446530783*^9},ExpressionUUID->"ee466108-c8e7-4692-8d17-\
a99166d84b8d"],

Cell[BoxData[
 RowBox[{"{", 
  RowBox[{
   RowBox[{"{", 
    RowBox[{"{", 
     RowBox[{"p", "\[Rule]", 
      RowBox[{"-", "0.24666193721191368`"}]}], "}"}], "}"}], ",", 
   "0.0007000000000000001`", ",", "0.7000000000000001`", ",", "8"}], 
  "}"}]], "Print",
 CellChangeTimes->{3.7843969706463995`*^9, 3.7843971539647255`*^9, 
  3.784397627601363*^9, 3.7843989133301754`*^9, 3.784399070020345*^9, 
  3.7843994465437746`*^9},ExpressionUUID->"02949e5b-b544-4328-8275-\
d50bf36e4f9b"],

Cell[BoxData[
 RowBox[{"{", 
  RowBox[{
   RowBox[{"{", 
    RowBox[{
     RowBox[{"{", 
      RowBox[{"p", "\[Rule]", 
       RowBox[{"-", "0.5813684442158494`"}]}], "}"}], ",", 
     RowBox[{"{", 
      RowBox[{"p", "\[Rule]", "0.022030936727915524`"}], "}"}], ",", 
     RowBox[{"{", 
      RowBox[{"p", "\[Rule]", "0.2730736065043367`"}], "}"}]}], "}"}], ",", 
   "0.0007000000000000001`", ",", "0.7000000000000001`", ",", "9"}], 
  "}"}]], "Print",
 CellChangeTimes->{3.7843969706463995`*^9, 3.7843971539647255`*^9, 
  3.784397627601363*^9, 3.7843989133301754`*^9, 3.784399070020345*^9, 
  3.7843994465617657`*^9},ExpressionUUID->"53b8e6f2-b86f-4d29-895e-\
0863b5eab36d"],

Cell[BoxData[
 RowBox[{"{", 
  RowBox[{
   RowBox[{"{", 
    RowBox[{
     RowBox[{"{", 
      RowBox[{"p", "\[Rule]", 
       RowBox[{"-", "0.8747025247894061`"}]}], "}"}], ",", 
     RowBox[{"{", 
      RowBox[{"p", "\[Rule]", "0.014097018659124485`"}], "}"}], ",", 
     RowBox[{"{", 
      RowBox[{"p", "\[Rule]", "0.3241667275609944`"}], "}"}]}], "}"}], ",", 
   "0.0007000000000000001`", ",", "0.7000000000000001`", ",", "10"}], 
  "}"}]], "Print",
 CellChangeTimes->{3.7843969706463995`*^9, 3.7843971539647255`*^9, 
  3.784397627601363*^9, 3.7843989133301754`*^9, 3.784399070020345*^9, 
  3.784399446578755*^9},ExpressionUUID->"5a23bf54-c3e4-4c01-8818-\
f8f8bac3118a"],

Cell[BoxData[
 RowBox[{"{", 
  RowBox[{
   RowBox[{"{", 
    RowBox[{
     RowBox[{"{", 
      RowBox[{"p", "\[Rule]", 
       RowBox[{"-", "1.1520333931070545`"}]}], "}"}], ",", 
     RowBox[{"{", 
      RowBox[{"p", "\[Rule]", "0.01101394060041253`"}], "}"}], ",", 
     RowBox[{"{", 
      RowBox[{"p", "\[Rule]", "0.35440579635166486`"}], "}"}]}], "}"}], ",", 
   "0.0007000000000000001`", ",", "0.7000000000000001`", ",", "11"}], 
  "}"}]], "Print",
 CellChangeTimes->{3.7843969706463995`*^9, 3.7843971539647255`*^9, 
  3.784397627601363*^9, 3.7843989133301754`*^9, 3.784399070020345*^9, 
  3.784399446595745*^9},ExpressionUUID->"dfcd4f3f-ed95-41a1-8fa8-\
7aa8ee445f7f"],

Cell[BoxData[
 RowBox[{"{", 
  RowBox[{
   RowBox[{"{", 
    RowBox[{
     RowBox[{"{", 
      RowBox[{"p", "\[Rule]", 
       RowBox[{"-", "1.4212135050942947`"}]}], "}"}], ",", 
     RowBox[{"{", 
      RowBox[{"p", "\[Rule]", "0.009373812607108995`"}], "}"}], ",", 
     RowBox[{"{", 
      RowBox[{"p", "\[Rule]", "0.37505115874651834`"}], "}"}]}], "}"}], ",", 
   "0.0007000000000000001`", ",", "0.7000000000000001`", ",", "12"}], 
  "}"}]], "Print",
 CellChangeTimes->{3.7843969706463995`*^9, 3.7843971539647255`*^9, 
  3.784397627601363*^9, 3.7843989133301754`*^9, 3.784399070020345*^9, 
  3.7843994466177397`*^9},ExpressionUUID->"de2a7fbc-0bb9-4131-8919-\
4097f4da397c"],

Cell[BoxData[
 RowBox[{"{", 
  RowBox[{
   RowBox[{"{", 
    RowBox[{
     RowBox[{"{", 
      RowBox[{"p", "\[Rule]", 
       RowBox[{"-", "1.6855592954883118`"}]}], "}"}], ",", 
     RowBox[{"{", 
      RowBox[{"p", "\[Rule]", "0.00835569858414206`"}], "}"}], ",", 
     RowBox[{"{", 
      RowBox[{"p", "\[Rule]", "0.3902401855778126`"}], "}"}]}], "}"}], ",", 
   "0.0007000000000000001`", ",", "0.7000000000000001`", ",", "13"}], 
  "}"}]], "Print",
 CellChangeTimes->{3.7843969706463995`*^9, 3.7843971539647255`*^9, 
  3.784397627601363*^9, 3.7843989133301754`*^9, 3.784399070020345*^9, 
  3.784399446637721*^9},ExpressionUUID->"e265c10b-4d40-4a00-bbc3-\
44e88d1d9ced"],

Cell[BoxData[
 RowBox[{"{", 
  RowBox[{
   RowBox[{"{", 
    RowBox[{
     RowBox[{"{", 
      RowBox[{"p", "\[Rule]", 
       RowBox[{"-", "1.9467612556429519`"}]}], "}"}], ",", 
     RowBox[{"{", 
      RowBox[{"p", "\[Rule]", "0.007662155152215275`"}], "}"}], ",", 
     RowBox[{"{", 
      RowBox[{"p", "\[Rule]", "0.4019608115786894`"}], "}"}]}], "}"}], ",", 
   "0.0007000000000000001`", ",", "0.7000000000000001`", ",", "14"}], 
  "}"}]], "Print",
 CellChangeTimes->{3.7843969706463995`*^9, 3.7843971539647255`*^9, 
  3.784397627601363*^9, 3.7843989133301754`*^9, 3.784399070020345*^9, 
  3.78439944665971*^9},ExpressionUUID->"3c2c49d2-9bf8-4174-9132-7cf5985ed2ab"],

Cell[BoxData[
 RowBox[{"{", 
  RowBox[{
   RowBox[{"{", 
    RowBox[{
     RowBox[{"{", 
      RowBox[{"p", "\[Rule]", 
       RowBox[{"-", "2.205787301846714`"}]}], "}"}], ",", 
     RowBox[{"{", 
      RowBox[{"p", "\[Rule]", "0.007159314920386993`"}], "}"}], ",", 
     RowBox[{"{", 
      RowBox[{"p", "\[Rule]", "0.4113148204285894`"}], "}"}]}], "}"}], ",", 
   "0.0007000000000000001`", ",", "0.7000000000000001`", ",", "15"}], 
  "}"}]], "Print",
 CellChangeTimes->{3.7843969706463995`*^9, 3.7843971539647255`*^9, 
  3.784397627601363*^9, 3.7843989133301754`*^9, 3.784399070020345*^9, 
  3.7843994466787004`*^9},ExpressionUUID->"067afb0b-9e2f-4f38-aea7-\
997fb91c529f"],

Cell[BoxData[
 RowBox[{"{", 
  RowBox[{
   RowBox[{"{", 
    RowBox[{
     RowBox[{"{", 
      RowBox[{"p", "\[Rule]", 
       RowBox[{"-", "2.4632374804222943`"}]}], "}"}], ",", 
     RowBox[{"{", 
      RowBox[{"p", "\[Rule]", "0.006778029759110322`"}], "}"}], ",", 
     RowBox[{"{", 
      RowBox[{"p", "\[Rule]", "0.41897140657975646`"}], "}"}]}], "}"}], ",", 
   "0.0007000000000000001`", ",", "0.7000000000000001`", ",", "16"}], 
  "}"}]], "Print",
 CellChangeTimes->{3.7843969706463995`*^9, 3.7843971539647255`*^9, 
  3.784397627601363*^9, 3.7843989133301754`*^9, 3.784399070020345*^9, 
  3.7843994467016864`*^9},ExpressionUUID->"98f90e65-24cd-4c31-adda-\
e4e99f2e70b3"],

Cell[BoxData[
 RowBox[{"{", 
  RowBox[{
   RowBox[{"{", 
    RowBox[{
     RowBox[{"{", 
      RowBox[{"p", "\[Rule]", 
       RowBox[{"-", "2.719506068808531`"}]}], "}"}], ",", 
     RowBox[{"{", 
      RowBox[{"p", "\[Rule]", "0.006478976818904949`"}], "}"}], ",", 
     RowBox[{"{", 
      RowBox[{"p", "\[Rule]", "0.42536417032050877`"}], "}"}]}], "}"}], ",", 
   "0.0007000000000000001`", ",", "0.7000000000000001`", ",", "17"}], 
  "}"}]], "Print",
 CellChangeTimes->{3.7843969706463995`*^9, 3.7843971539647255`*^9, 
  3.784397627601363*^9, 3.7843989133301754`*^9, 3.784399070020345*^9, 
  3.7843994467276735`*^9},ExpressionUUID->"e81ee23a-f21b-4dcc-8979-\
3ec6ed861351"],

Cell[BoxData[
 RowBox[{"{", 
  RowBox[{
   RowBox[{"{", 
    RowBox[{
     RowBox[{"{", 
      RowBox[{"p", "\[Rule]", 
       RowBox[{"-", "2.9748639728177118`"}]}], "}"}], ",", 
     RowBox[{"{", 
      RowBox[{"p", "\[Rule]", "0.006238143306321548`"}], "}"}], ",", 
     RowBox[{"{", 
      RowBox[{"p", "\[Rule]", "0.4307880302565827`"}], "}"}]}], "}"}], ",", 
   "0.0007000000000000001`", ",", "0.7000000000000001`", ",", "18"}], 
  "}"}]], "Print",
 CellChangeTimes->{3.7843969706463995`*^9, 3.7843971539647255`*^9, 
  3.784397627601363*^9, 3.7843989133301754`*^9, 3.784399070020345*^9, 
  3.7843994467486606`*^9},ExpressionUUID->"4154e01f-15ba-428b-83c9-\
eb6a32e72c08"],

Cell[BoxData[
 RowBox[{"{", 
  RowBox[{
   RowBox[{"{", 
    RowBox[{
     RowBox[{"{", 
      RowBox[{"p", "\[Rule]", 
       RowBox[{"-", "3.229504058819494`"}]}], "}"}], ",", 
     RowBox[{"{", 
      RowBox[{"p", "\[Rule]", "0.0060400363781858875`"}], "}"}], ",", 
     RowBox[{"{", 
      RowBox[{"p", "\[Rule]", "0.43545134560081095`"}], "}"}]}], "}"}], ",", 
   "0.0007000000000000001`", ",", "0.7000000000000001`", ",", "19"}], 
  "}"}]], "Print",
 CellChangeTimes->{3.7843969706463995`*^9, 3.7843971539647255`*^9, 
  3.784397627601363*^9, 3.7843989133301754`*^9, 3.784399070020345*^9, 
  3.7843994467646503`*^9},ExpressionUUID->"dbebf125-1212-4606-8f60-\
d2818d5c0353"],

Cell[BoxData[
 RowBox[{"{", 
  RowBox[{
   RowBox[{"{", 
    RowBox[{
     RowBox[{"{", 
      RowBox[{"p", "\[Rule]", 
       RowBox[{"-", "3.4835676736243126`"}]}], "}"}], ",", 
     RowBox[{"{", 
      RowBox[{"p", "\[Rule]", "0.005874212344522238`"}], "}"}], ",", 
     RowBox[{"{", 
      RowBox[{"p", "\[Rule]", "0.4395059068536031`"}], "}"}]}], "}"}], ",", 
   "0.0007000000000000001`", ",", "0.7000000000000001`", ",", "20"}], 
  "}"}]], "Print",
 CellChangeTimes->{3.7843969706463995`*^9, 3.7843971539647255`*^9, 
  3.784397627601363*^9, 3.7843989133301754`*^9, 3.784399070020345*^9, 
  3.7843994467846403`*^9},ExpressionUUID->"325dddec-a293-45c0-9eb5-\
112dd194d1e9"],

Cell[BoxData[
 RowBox[{"{", 
  RowBox[{
   RowBox[{"{", 
    RowBox[{
     RowBox[{"{", 
      RowBox[{"p", "\[Rule]", 
       RowBox[{"-", "3.737160941380227`"}]}], "}"}], ",", 
     RowBox[{"{", 
      RowBox[{"p", "\[Rule]", "0.005733374732326095`"}], "}"}], ",", 
     RowBox[{"{", 
      RowBox[{"p", "\[Rule]", "0.4430651346360233`"}], "}"}]}], "}"}], ",", 
   "0.0007000000000000001`", ",", "0.7000000000000001`", ",", "21"}], 
  "}"}]], "Print",
 CellChangeTimes->{3.7843969706463995`*^9, 3.7843971539647255`*^9, 
  3.784397627601363*^9, 3.7843989133301754`*^9, 3.784399070020345*^9, 
  3.784399446802629*^9},ExpressionUUID->"6ce18450-f406-4237-8277-\
7166ced7688a"],

Cell[BoxData[
 RowBox[{"{", 
  RowBox[{
   RowBox[{"{", 
    RowBox[{
     RowBox[{"{", 
      RowBox[{"p", "\[Rule]", 
       RowBox[{"-", "3.990365191216561`"}]}], "}"}], ",", 
     RowBox[{"{", 
      RowBox[{"p", "\[Rule]", "0.005612271829759788`"}], "}"}], ",", 
     RowBox[{"{", 
      RowBox[{"p", "\[Rule]", "0.44621560978923386`"}], "}"}]}], "}"}], ",", 
   "0.0007000000000000001`", ",", "0.7000000000000001`", ",", "22"}], 
  "}"}]], "Print",
 CellChangeTimes->{3.7843969706463995`*^9, 3.7843971539647255`*^9, 
  3.784397627601363*^9, 3.7843989133301754`*^9, 3.784399070020345*^9, 
  3.784399446820619*^9},ExpressionUUID->"85db0022-8dda-4b89-aeca-\
50d3f3fa7f15"],

Cell[BoxData[
 RowBox[{"{", 
  RowBox[{
   RowBox[{"{", 
    RowBox[{
     RowBox[{"{", 
      RowBox[{"p", "\[Rule]", 
       RowBox[{"-", "4.2432438590815`"}]}], "}"}], ",", 
     RowBox[{"{", 
      RowBox[{"p", "\[Rule]", "0.005507027309008167`"}], "}"}], ",", 
     RowBox[{"{", 
      RowBox[{"p", "\[Rule]", "0.44902464458923425`"}], "}"}]}], "}"}], ",", 
   "0.0007000000000000001`", ",", "0.7000000000000001`", ",", "23"}], 
  "}"}]], "Print",
 CellChangeTimes->{3.7843969706463995`*^9, 3.7843971539647255`*^9, 
  3.784397627601363*^9, 3.7843989133301754`*^9, 3.784399070020345*^9, 
  3.7843994468356104`*^9},ExpressionUUID->"40d13df8-f728-4165-99d8-\
471b5abfc200"],

Cell[BoxData[
 RowBox[{"{", 
  RowBox[{
   RowBox[{"{", 
    RowBox[{
     RowBox[{"{", 
      RowBox[{"p", "\[Rule]", 
       RowBox[{"-", "4.495847189415212`"}]}], "}"}], ",", 
     RowBox[{"{", 
      RowBox[{"p", "\[Rule]", "0.005414717643808134`"}], "}"}], ",", 
     RowBox[{"{", 
      RowBox[{"p", "\[Rule]", "0.45154540700245654`"}], "}"}]}], "}"}], ",", 
   "0.0007000000000000001`", ",", "0.7000000000000001`", ",", "24"}], 
  "}"}]], "Print",
 CellChangeTimes->{3.7843969706463995`*^9, 3.7843971539647255`*^9, 
  3.784397627601363*^9, 3.7843989133301754`*^9, 3.784399070020345*^9, 
  3.7843994468496037`*^9},ExpressionUUID->"c0e26451-f19c-4a13-906a-\
61dec9115e0b"],

Cell[BoxData[
 RowBox[{"{", 
  RowBox[{
   RowBox[{"{", 
    RowBox[{
     RowBox[{"{", 
      RowBox[{"p", "\[Rule]", 
       RowBox[{"-", "4.748215518597166`"}]}], "}"}], ",", 
     RowBox[{"{", 
      RowBox[{"p", "\[Rule]", "0.005333096310919076`"}], "}"}], ",", 
     RowBox[{"{", 
      RowBox[{"p", "\[Rule]", "0.45382047993160995`"}], "}"}]}], "}"}], ",", 
   "0.0007000000000000001`", ",", "0.7000000000000001`", ",", "25"}], 
  "}"}]], "Print",
 CellChangeTimes->{3.7843969706463995`*^9, 3.7843971539647255`*^9, 
  3.784397627601363*^9, 3.7843989133301754`*^9, 3.784399070020345*^9, 
  3.784399446861599*^9},ExpressionUUID->"e3246a6a-d1e6-4b6d-94c2-\
2537214ccfda"],

Cell[BoxData[
 RowBox[{"{", 
  RowBox[{
   RowBox[{"{", 
    RowBox[{
     RowBox[{"{", 
      RowBox[{"p", "\[Rule]", 
       RowBox[{"-", "5.0003816182044885`"}]}], "}"}], ",", 
     RowBox[{"{", 
      RowBox[{"p", "\[Rule]", "0.005260408547956633`"}], "}"}], ",", 
     RowBox[{"{", 
      RowBox[{"p", "\[Rule]", "0.4558843897162044`"}], "}"}]}], "}"}], ",", 
   "0.0007000000000000001`", ",", "0.7000000000000001`", ",", "26"}], 
  "}"}]], "Print",
 CellChangeTimes->{3.7843969706463995`*^9, 3.7843971539647255`*^9, 
  3.784397627601363*^9, 3.7843989133301754`*^9, 3.784399070020345*^9, 
  3.7843994468745904`*^9},ExpressionUUID->"565435c0-61aa-435c-b96a-\
a2ac87c46c18"],

Cell[BoxData[
 RowBox[{"{", 
  RowBox[{
   RowBox[{"{", 
    RowBox[{
     RowBox[{"{", 
      RowBox[{"p", "\[Rule]", 
       RowBox[{"-", "5.2523723995266804`"}]}], "}"}], ",", 
     RowBox[{"{", 
      RowBox[{"p", "\[Rule]", "0.005195263778471467`"}], "}"}], ",", 
     RowBox[{"{", 
      RowBox[{"p", "\[Rule]", "0.45776543822219173`"}], "}"}]}], "}"}], ",", 
   "0.0007000000000000001`", ",", "0.7000000000000001`", ",", "27"}], 
  "}"}]], "Print",
 CellChangeTimes->{3.7843969706463995`*^9, 3.7843971539647255`*^9, 
  3.784397627601363*^9, 3.7843989133301754`*^9, 3.784399070020345*^9, 
  3.784399446887583*^9},ExpressionUUID->"80a47db0-981a-4635-86b5-\
544b97c2d766"],

Cell[BoxData[
 RowBox[{"{", 
  RowBox[{
   RowBox[{"{", 
    RowBox[{
     RowBox[{"{", 
      RowBox[{"p", "\[Rule]", 
       RowBox[{"-", "5.504210174651453`"}]}], "}"}], ",", 
     RowBox[{"{", 
      RowBox[{"p", "\[Rule]", "0.005136545793163349`"}], "}"}], ",", 
     RowBox[{"{", 
      RowBox[{"p", "\[Rule]", "0.4594870537465817`"}], "}"}]}], "}"}], ",", 
   "0.0007000000000000001`", ",", "0.7000000000000001`", ",", "28"}], 
  "}"}]], "Print",
 CellChangeTimes->{3.7843969706463995`*^9, 3.7843971539647255`*^9, 
  3.784397627601363*^9, 3.7843989133301754`*^9, 3.784399070020345*^9, 
  3.7843994469005737`*^9},ExpressionUUID->"07fa243b-803f-4417-b200-\
6b4405cc3df7"],

Cell[BoxData[
 RowBox[{"{", 
  RowBox[{
   RowBox[{"{", 
    RowBox[{
     RowBox[{"{", 
      RowBox[{"p", "\[Rule]", 
       RowBox[{"-", "5.755913603739929`"}]}], "}"}], ",", 
     RowBox[{"{", 
      RowBox[{"p", "\[Rule]", "0.005083348263712493`"}], "}"}], ",", 
     RowBox[{"{", 
      RowBox[{"p", "\[Rule]", "0.46106880277881834`"}], "}"}]}], "}"}], ",", 
   "0.0007000000000000001`", ",", "0.7000000000000001`", ",", "29"}], 
  "}"}]], "Print",
 CellChangeTimes->{3.7843969706463995`*^9, 3.7843971539647255`*^9, 
  3.784397627601363*^9, 3.7843989133301754`*^9, 3.784399070020345*^9, 
  3.7843994469145765`*^9},ExpressionUUID->"f107bf24-80fc-4adb-953f-\
f5a57c4d19ed"],

Cell[BoxData[
 RowBox[{"{", 
  RowBox[{
   RowBox[{"{", 
    RowBox[{
     RowBox[{"{", 
      RowBox[{"p", "\[Rule]", 
       RowBox[{"-", "6.007498416365458`"}]}], "}"}], ",", 
     RowBox[{"{", 
      RowBox[{"p", "\[Rule]", "0.005034927627845503`"}], "}"}], ",", 
     RowBox[{"{", 
      RowBox[{"p", "\[Rule]", "0.46252715845452497`"}], "}"}]}], "}"}], ",", 
   "0.0007000000000000001`", ",", "0.7000000000000001`", ",", "30"}], 
  "}"}]], "Print",
 CellChangeTimes->{3.7843969706463995`*^9, 3.7843971539647255`*^9, 
  3.784397627601363*^9, 3.7843989133301754`*^9, 3.784399070020345*^9, 
  3.784399446927561*^9},ExpressionUUID->"e229e157-a28d-4b18-8f89-\
e8e320d3c8ad"],

Cell[BoxData[
 RowBox[{"{", 
  RowBox[{
   RowBox[{"{", 
    RowBox[{
     RowBox[{"{", 
      RowBox[{"p", "\[Rule]", 
       RowBox[{"-", "6.2589779676404165`"}]}], "}"}], ",", 
     RowBox[{"{", 
      RowBox[{"p", "\[Rule]", "0.004990668120871977`"}], "}"}], ",", 
     RowBox[{"{", 
      RowBox[{"p", "\[Rule]", "0.4638760916507668`"}], "}"}]}], "}"}], ",", 
   "0.0007000000000000001`", ",", "0.7000000000000001`", ",", "31"}], 
  "}"}]], "Print",
 CellChangeTimes->{3.7843969706463995`*^9, 3.7843971539647255`*^9, 
  3.784397627601363*^9, 3.7843989133301754`*^9, 3.784399070020345*^9, 
  3.784399446940553*^9},ExpressionUUID->"f8f32b7b-bd6e-4056-92da-\
33496a172c97"],

Cell[BoxData[
 RowBox[{"{", 
  RowBox[{
   RowBox[{"{", 
    RowBox[{
     RowBox[{"{", 
      RowBox[{"p", "\[Rule]", 
       RowBox[{"-", "6.510363671824177`"}]}], "}"}], ",", 
     RowBox[{"{", 
      RowBox[{"p", "\[Rule]", "0.0049500554508858565`"}], "}"}], ",", 
     RowBox[{"{", 
      RowBox[{"p", "\[Rule]", "0.4651275309188236`"}], "}"}]}], "}"}], ",", 
   "0.0007000000000000001`", ",", "0.7000000000000001`", ",", "32"}], 
  "}"}]], "Print",
 CellChangeTimes->{3.7843969706463995`*^9, 3.7843971539647255`*^9, 
  3.784397627601363*^9, 3.7843989133301754`*^9, 3.784399070020345*^9, 
  3.7843994469535465`*^9},ExpressionUUID->"66c1a589-24c1-49c3-bcaf-\
ab18c7bc32cd"],

Cell[BoxData[
 RowBox[{"{", 
  RowBox[{
   RowBox[{"{", 
    RowBox[{
     RowBox[{"{", 
      RowBox[{"p", "\[Rule]", 
       RowBox[{"-", "6.761665343901883`"}]}], "}"}], ",", 
     RowBox[{"{", 
      RowBox[{"p", "\[Rule]", "0.004912656723590983`"}], "}"}], ",", 
     RowBox[{"{", 
      RowBox[{"p", "\[Rule]", "0.4662917241381344`"}], "}"}]}], "}"}], ",", 
   "0.0007000000000000001`", ",", "0.7000000000000001`", ",", "33"}], 
  "}"}]], "Print",
 CellChangeTimes->{3.7843969706463995`*^9, 3.7843971539647255`*^9, 
  3.784397627601363*^9, 3.7843989133301754`*^9, 3.784399070020345*^9, 
  3.7843994469685354`*^9},ExpressionUUID->"c4ae353f-1afc-4126-885a-\
cceff023ecc2"],

Cell[BoxData[
 RowBox[{"{", 
  RowBox[{
   RowBox[{"{", 
    RowBox[{
     RowBox[{"{", 
      RowBox[{"p", "\[Rule]", 
       RowBox[{"-", "7.01289147122132`"}]}], "}"}], ",", 
     RowBox[{"{", 
      RowBox[{"p", "\[Rule]", "0.004878104951669489`"}], "}"}], ",", 
     RowBox[{"{", 
      RowBox[{"p", "\[Rule]", "0.4673775256438031`"}], "}"}]}], "}"}], ",", 
   "0.0007000000000000001`", ",", "0.7000000000000001`", ",", "34"}], 
  "}"}]], "Print",
 CellChangeTimes->{3.7843969706463995`*^9, 3.7843971539647255`*^9, 
  3.784397627601363*^9, 3.7843989133301754`*^9, 3.784399070020345*^9, 
  3.784399446981531*^9},ExpressionUUID->"23d41929-1b50-4578-8c67-\
27cab8d5919c"],

Cell[BoxData[
 RowBox[{"{", 
  RowBox[{
   RowBox[{"{", 
    RowBox[{
     RowBox[{"{", 
      RowBox[{"p", "\[Rule]", 
       RowBox[{"-", "7.264049431398841`"}]}], "}"}], ",", 
     RowBox[{"{", 
      RowBox[{"p", "\[Rule]", "0.004846086972021852`"}], "}"}], ",", 
     RowBox[{"{", 
      RowBox[{"p", "\[Rule]", "0.46839262621528155`"}], "}"}]}], "}"}], ",", 
   "0.0007000000000000001`", ",", "0.7000000000000001`", ",", "35"}], 
  "}"}]], "Print",
 CellChangeTimes->{3.7843969706463995`*^9, 3.7843971539647255`*^9, 
  3.784397627601363*^9, 3.7843989133301754`*^9, 3.784399070020345*^9, 
  3.7843994469935255`*^9},ExpressionUUID->"df93669a-9edd-419b-93d4-\
5e1894a8f0d7"],

Cell[BoxData[
 RowBox[{"{", 
  RowBox[{
   RowBox[{"{", 
    RowBox[{
     RowBox[{"{", 
      RowBox[{"p", "\[Rule]", 
       RowBox[{"-", "7.515145668536132`"}]}], "}"}], ",", 
     RowBox[{"{", 
      RowBox[{"p", "\[Rule]", "0.004816333927147614`"}], "}"}], ",", 
     RowBox[{"{", 
      RowBox[{"p", "\[Rule]", "0.4693437388117567`"}], "}"}]}], "}"}], ",", 
   "0.0007000000000000001`", ",", "0.7000000000000001`", ",", "36"}], 
  "}"}]], "Print",
 CellChangeTimes->{3.7843969706463995`*^9, 3.7843971539647255`*^9, 
  3.784397627601363*^9, 3.7843989133301754`*^9, 3.784399070020345*^9, 
  3.7843994470065165`*^9},ExpressionUUID->"a9507af1-2ed6-49e8-9abe-\
355d10f63c87"],

Cell[BoxData[
 RowBox[{"{", 
  RowBox[{
   RowBox[{"{", 
    RowBox[{
     RowBox[{"{", 
      RowBox[{"p", "\[Rule]", 
       RowBox[{"-", "7.766185836792405`"}]}], "}"}], ",", 
     RowBox[{"{", 
      RowBox[{"p", "\[Rule]", "0.00478861369751513`"}], "}"}], ",", 
     RowBox[{"{", 
      RowBox[{"p", "\[Rule]", "0.47023674971197277`"}], "}"}]}], "}"}], ",", 
   "0.0007000000000000001`", ",", "0.7000000000000001`", ",", "37"}], 
  "}"}]], "Print",
 CellChangeTimes->{3.7843969706463995`*^9, 3.7843971539647255`*^9, 
  3.784397627601363*^9, 3.7843989133301754`*^9, 3.784399070020345*^9, 
  3.7843994470195093`*^9},ExpressionUUID->"950614d8-2c7c-4fab-8467-\
40f326ac510e"],

Cell[BoxData[
 RowBox[{"{", 
  RowBox[{
   RowBox[{"{", 
    RowBox[{
     RowBox[{"{", 
      RowBox[{"p", "\[Rule]", 
       RowBox[{"-", "8.017174918175472`"}]}], "}"}], ",", 
     RowBox[{"{", 
      RowBox[{"p", "\[Rule]", "0.0047627248337991975`"}], "}"}], ",", 
     RowBox[{"{", 
      RowBox[{"p", "\[Rule]", "0.47107684237306535`"}], "}"}]}], "}"}], ",", 
   "0.0007000000000000001`", ",", "0.7000000000000001`", ",", "38"}], 
  "}"}]], "Print",
 CellChangeTimes->{3.7843969706463995`*^9, 3.7843971539647255`*^9, 
  3.784397627601363*^9, 3.7843989133301754`*^9, 3.784399070020345*^9, 
  3.7843994470325017`*^9},ExpressionUUID->"ce3833bb-e0b8-4678-aa23-\
fc00243cbb2c"],

Cell[BoxData[
 RowBox[{"{", 
  RowBox[{
   RowBox[{"{", 
    RowBox[{
     RowBox[{"{", 
      RowBox[{"p", "\[Rule]", 
       RowBox[{"-", "8.268117319809889`"}]}], "}"}], ",", 
     RowBox[{"{", 
      RowBox[{"p", "\[Rule]", "0.004738491653266139`"}], "}"}], ",", 
     RowBox[{"{", 
      RowBox[{"p", "\[Rule]", "0.4718685996023251`"}], "}"}]}], "}"}], ",", 
   "0.0007000000000000001`", ",", "0.7000000000000001`", ",", "39"}], 
  "}"}]], "Print",
 CellChangeTimes->{3.7843969706463995`*^9, 3.7843971539647255`*^9, 
  3.784397627601363*^9, 3.7843989133301754`*^9, 3.784399070020345*^9, 
  3.7843994470464926`*^9},ExpressionUUID->"e3cdf5a3-f3f2-41b5-a3c7-\
42e0c8f58a4c"],

Cell[BoxData[
 RowBox[{"{", 
  RowBox[{
   RowBox[{"{", 
    RowBox[{
     RowBox[{"{", 
      RowBox[{"p", "\[Rule]", 
       RowBox[{"-", "8.519016954746485`"}]}], "}"}], ",", 
     RowBox[{"{", 
      RowBox[{"p", "\[Rule]", "0.004715760247805134`"}], "}"}], ",", 
     RowBox[{"{", 
      RowBox[{"p", "\[Rule]", "0.4726160883586919`"}], "}"}]}], "}"}], ",", 
   "0.0007000000000000001`", ",", "0.7000000000000001`", ",", "40"}], 
  "}"}]], "Print",
 CellChangeTimes->{3.7843969706463995`*^9, 3.7843971539647255`*^9, 
  3.784397627601363*^9, 3.7843989133301754`*^9, 3.784399070020345*^9, 
  3.7843994470594935`*^9},ExpressionUUID->"d76be02e-3865-4f7f-ab87-\
44b534c1f431"],

Cell[BoxData[
 RowBox[{"{", 
  RowBox[{
   RowBox[{"{", 
    RowBox[{"{", 
     RowBox[{"p", "\[Rule]", 
      RowBox[{"-", "0.0008731287066007797`"}]}], "}"}], "}"}], ",", 
   "0.0007000000000000001`", ",", "0.8`", ",", "3"}], "}"}]], "Print",
 CellChangeTimes->{3.7843969706463995`*^9, 3.7843971539647255`*^9, 
  3.784397627601363*^9, 3.7843989133301754`*^9, 3.784399070020345*^9, 
  3.7843994470724792`*^9},ExpressionUUID->"610c4f06-e169-4653-a350-\
f158a6be6916"],

Cell[BoxData[
 RowBox[{"{", 
  RowBox[{
   RowBox[{"{", 
    RowBox[{"{", 
     RowBox[{"p", "\[Rule]", 
      RowBox[{"-", "0.0023250139309718824`"}]}], "}"}], "}"}], ",", 
   "0.0007000000000000001`", ",", "0.8`", ",", "4"}], "}"}]], "Print",
 CellChangeTimes->{3.7843969706463995`*^9, 3.7843971539647255`*^9, 
  3.784397627601363*^9, 3.7843989133301754`*^9, 3.784399070020345*^9, 
  3.7843994470844717`*^9},ExpressionUUID->"73054528-ba93-46ba-8ebb-\
1b0009248a62"],

Cell[BoxData[
 RowBox[{"{", 
  RowBox[{
   RowBox[{"{", 
    RowBox[{"{", 
     RowBox[{"p", "\[Rule]", 
      RowBox[{"-", "0.0052124657338458395`"}]}], "}"}], "}"}], ",", 
   "0.0007000000000000001`", ",", "0.8`", ",", "5"}], "}"}]], "Print",
 CellChangeTimes->{3.7843969706463995`*^9, 3.7843971539647255`*^9, 
  3.784397627601363*^9, 3.7843989133301754`*^9, 3.784399070020345*^9, 
  3.7843994470974655`*^9},ExpressionUUID->"c0cc5ac8-96dc-4c70-9fc4-\
4a032c54757d"],

Cell[BoxData[
 RowBox[{"{", 
  RowBox[{
   RowBox[{"{", 
    RowBox[{"{", 
     RowBox[{"p", "\[Rule]", 
      RowBox[{"-", "0.01366763688682284`"}]}], "}"}], "}"}], ",", 
   "0.0007000000000000001`", ",", "0.8`", ",", "6"}], "}"}]], "Print",
 CellChangeTimes->{3.7843969706463995`*^9, 3.7843971539647255`*^9, 
  3.784397627601363*^9, 3.7843989133301754`*^9, 3.784399070020345*^9, 
  3.784399447110459*^9},ExpressionUUID->"f671ddf9-e229-49cc-9afe-\
336613a1bf93"],

Cell[BoxData[
 RowBox[{"{", 
  RowBox[{
   RowBox[{"{", 
    RowBox[{"{", 
     RowBox[{"p", "\[Rule]", 
      RowBox[{"-", "0.1045438143290196`"}]}], "}"}], "}"}], ",", 
   "0.0007000000000000001`", ",", "0.8`", ",", "7"}], "}"}]], "Print",
 CellChangeTimes->{3.7843969706463995`*^9, 3.7843971539647255`*^9, 
  3.784397627601363*^9, 3.7843989133301754`*^9, 3.784399070020345*^9, 
  3.784399447123451*^9},ExpressionUUID->"9f2b1b42-0852-42b8-a60e-\
71f816f08dda"],

Cell[BoxData[
 RowBox[{"{", 
  RowBox[{
   RowBox[{"{", 
    RowBox[{
     RowBox[{"{", 
      RowBox[{"p", "\[Rule]", 
       RowBox[{"-", "0.43517177755601594`"}]}], "}"}], ",", 
     RowBox[{"{", 
      RowBox[{"p", "\[Rule]", "0.020867303555902092`"}], "}"}], ",", 
     RowBox[{"{", 
      RowBox[{"p", "\[Rule]", "0.2888672800358888`"}], "}"}]}], "}"}], ",", 
   "0.0007000000000000001`", ",", "0.8`", ",", "8"}], "}"}]], "Print",
 CellChangeTimes->{3.7843969706463995`*^9, 3.7843971539647255`*^9, 
  3.784397627601363*^9, 3.7843989133301754`*^9, 3.784399070020345*^9, 
  3.7843994471374416`*^9},ExpressionUUID->"71635b94-6faf-4b7c-93a6-\
f47cc7527006"],

Cell[BoxData[
 RowBox[{"{", 
  RowBox[{
   RowBox[{"{", 
    RowBox[{
     RowBox[{"{", 
      RowBox[{"p", "\[Rule]", 
       RowBox[{"-", "0.7299527206615681`"}]}], "}"}], ",", 
     RowBox[{"{", 
      RowBox[{"p", "\[Rule]", "0.012255857397013766`"}], "}"}], ",", 
     RowBox[{"{", 
      RowBox[{"p", "\[Rule]", "0.3420847917146393`"}], "}"}]}], "}"}], ",", 
   "0.0007000000000000001`", ",", "0.8`", ",", "9"}], "}"}]], "Print",
 CellChangeTimes->{3.7843969706463995`*^9, 3.7843971539647255`*^9, 
  3.784397627601363*^9, 3.7843989133301754`*^9, 3.784399070020345*^9, 
  3.784399447151433*^9},ExpressionUUID->"8df5ca6a-52f6-460d-aa35-\
196d9d56785e"],

Cell[BoxData[
 RowBox[{"{", 
  RowBox[{
   RowBox[{"{", 
    RowBox[{
     RowBox[{"{", 
      RowBox[{"p", "\[Rule]", 
       RowBox[{"-", "1.0068207564810725`"}]}], "}"}], ",", 
     RowBox[{"{", 
      RowBox[{"p", "\[Rule]", "0.009346174230931868`"}], "}"}], ",", 
     RowBox[{"{", 
      RowBox[{"p", "\[Rule]", "0.37168763311453545`"}], "}"}]}], "}"}], ",", 
   "0.0007000000000000001`", ",", "0.8`", ",", "10"}], "}"}]], "Print",
 CellChangeTimes->{3.7843969706463995`*^9, 3.7843971539647255`*^9, 
  3.784397627601363*^9, 3.7843989133301754`*^9, 3.784399070020345*^9, 
  3.7843994471664248`*^9},ExpressionUUID->"f0b5d2de-bce1-4f62-93df-\
20d402b3e209"],

Cell[BoxData[
 RowBox[{"{", 
  RowBox[{
   RowBox[{"{", 
    RowBox[{
     RowBox[{"{", 
      RowBox[{"p", "\[Rule]", 
       RowBox[{"-", "1.2751018771773566`"}]}], "}"}], ",", 
     RowBox[{"{", 
      RowBox[{"p", "\[Rule]", "0.007887040858150748`"}], "}"}], ",", 
     RowBox[{"{", 
      RowBox[{"p", "\[Rule]", "0.3912530095979107`"}], "}"}]}], "}"}], ",", 
   "0.0007000000000000001`", ",", "0.8`", ",", "11"}], "}"}]], "Print",
 CellChangeTimes->{3.7843969706463995`*^9, 3.7843971539647255`*^9, 
  3.784397627601363*^9, 3.7843989133301754`*^9, 3.784399070020345*^9, 
  3.7843994471814184`*^9},ExpressionUUID->"f993910c-aa6d-4e04-b566-\
58773a487383"],

Cell[BoxData[
 RowBox[{"{", 
  RowBox[{
   RowBox[{"{", 
    RowBox[{
     RowBox[{"{", 
      RowBox[{"p", "\[Rule]", 
       RowBox[{"-", "1.5384890760274192`"}]}], "}"}], ",", 
     RowBox[{"{", 
      RowBox[{"p", "\[Rule]", "0.00701065241289373`"}], "}"}], ",", 
     RowBox[{"{", 
      RowBox[{"p", "\[Rule]", "0.40534171930754037`"}], "}"}]}], "}"}], ",", 
   "0.0007000000000000001`", ",", "0.8`", ",", "12"}], "}"}]], "Print",
 CellChangeTimes->{3.7843969706463995`*^9, 3.7843971539647255`*^9, 
  3.784397627601363*^9, 3.7843989133301754`*^9, 3.784399070020345*^9, 
  3.7843994471974106`*^9},ExpressionUUID->"9fb14360-bd5b-4661-ba74-\
2c66dcf01ceb"],

Cell[BoxData[
 RowBox[{"{", 
  RowBox[{
   RowBox[{"{", 
    RowBox[{
     RowBox[{"{", 
      RowBox[{"p", "\[Rule]", 
       RowBox[{"-", "1.7987814539063782`"}]}], "}"}], ",", 
     RowBox[{"{", 
      RowBox[{"p", "\[Rule]", "0.006426129107578072`"}], "}"}], ",", 
     RowBox[{"{", 
      RowBox[{"p", "\[Rule]", "0.41604374290612506`"}], "}"}]}], "}"}], ",", 
   "0.0007000000000000001`", ",", "0.8`", ",", "13"}], "}"}]], "Print",
 CellChangeTimes->{3.7843969706463995`*^9, 3.7843971539647255`*^9, 
  3.784397627601363*^9, 3.7843989133301754`*^9, 3.784399070020345*^9, 
  3.7843994472124014`*^9},ExpressionUUID->"23ff4c28-0e46-4716-8354-\
860d5efdcef1"],

Cell[BoxData[
 RowBox[{"{", 
  RowBox[{
   RowBox[{"{", 
    RowBox[{
     RowBox[{"{", 
      RowBox[{"p", "\[Rule]", 
       RowBox[{"-", "2.056976314237147`"}]}], "}"}], ",", 
     RowBox[{"{", 
      RowBox[{"p", "\[Rule]", "0.0060085200472761585`"}], "}"}], ",", 
     RowBox[{"{", 
      RowBox[{"p", "\[Rule]", "0.4244813347115059`"}], "}"}]}], "}"}], ",", 
   "0.0007000000000000001`", ",", "0.8`", ",", "14"}], "}"}]], "Print",
 CellChangeTimes->{3.7843969706463995`*^9, 3.7843971539647255`*^9, 
  3.784397627601363*^9, 3.7843989133301754`*^9, 3.784399070020345*^9, 
  3.784399447226415*^9},ExpressionUUID->"e58f07d9-bd40-4f43-8782-\
e82c163101b4"],

Cell[BoxData[
 RowBox[{"{", 
  RowBox[{
   RowBox[{"{", 
    RowBox[{
     RowBox[{"{", 
      RowBox[{"p", "\[Rule]", 
       RowBox[{"-", "2.3136769423177985`"}]}], "}"}], ",", 
     RowBox[{"{", 
      RowBox[{"p", "\[Rule]", "0.005695277168814135`"}], "}"}], ",", 
     RowBox[{"{", 
      RowBox[{"p", "\[Rule]", "0.43132032808492937`"}], "}"}]}], "}"}], ",", 
   "0.0007000000000000001`", ",", "0.8`", ",", "15"}], "}"}]], "Print",
 CellChangeTimes->{3.7843969706463995`*^9, 3.7843971539647255`*^9, 
  3.784397627601363*^9, 3.7843989133301754`*^9, 3.784399070020345*^9, 
  3.7843994472404037`*^9},ExpressionUUID->"220fd898-3bce-46bd-8efd-\
098ea5911990"],

Cell[BoxData[
 RowBox[{"{", 
  RowBox[{
   RowBox[{"{", 
    RowBox[{
     RowBox[{"{", 
      RowBox[{"p", "\[Rule]", 
       RowBox[{"-", "2.5692721168151067`"}]}], "}"}], ",", 
     RowBox[{"{", 
      RowBox[{"p", "\[Rule]", "0.005451628862934504`"}], "}"}], ",", 
     RowBox[{"{", 
      RowBox[{"p", "\[Rule]", "0.436984273302427`"}], "}"}]}], "}"}], ",", 
   "0.0007000000000000001`", ",", "0.8`", ",", "16"}], "}"}]], "Print",
 CellChangeTimes->{3.7843969706463995`*^9, 3.7843971539647255`*^9, 
  3.784397627601363*^9, 3.7843989133301754`*^9, 3.784399070020345*^9, 
  3.7843994472543755`*^9},ExpressionUUID->"8a148e10-8630-4649-bbae-\
e1a8389e5078"],

Cell[BoxData[
 RowBox[{"{", 
  RowBox[{
   RowBox[{"{", 
    RowBox[{
     RowBox[{"{", 
      RowBox[{"p", "\[Rule]", 
       RowBox[{"-", "2.8240247541599044`"}]}], "}"}], ",", 
     RowBox[{"{", 
      RowBox[{"p", "\[Rule]", "0.005256703948323066`"}], "}"}], ",", 
     RowBox[{"{", 
      RowBox[{"p", "\[Rule]", "0.44175695797614634`"}], "}"}]}], "}"}], ",", 
   "0.0007000000000000001`", ",", "0.8`", ",", "17"}], "}"}]], "Print",
 CellChangeTimes->{3.7843969706463995`*^9, 3.7843971539647255`*^9, 
  3.784397627601363*^9, 3.7843989133301754`*^9, 3.784399070020345*^9, 
  3.784399447269389*^9},ExpressionUUID->"cc3067b8-0b62-423a-9201-\
a83e5770fda7"],

Cell[BoxData[
 RowBox[{"{", 
  RowBox[{
   RowBox[{"{", 
    RowBox[{
     RowBox[{"{", 
      RowBox[{"p", "\[Rule]", 
       RowBox[{"-", "3.0781195578061205`"}]}], "}"}], ",", 
     RowBox[{"{", 
      RowBox[{"p", "\[Rule]", "0.005097217451426794`"}], "}"}], ",", 
     RowBox[{"{", 
      RowBox[{"p", "\[Rule]", "0.44583637053356834`"}], "}"}]}], "}"}], ",", 
   "0.0007000000000000001`", ",", "0.8`", ",", "18"}], "}"}]], "Print",
 CellChangeTimes->{3.7843969706463995`*^9, 3.7843971539647255`*^9, 
  3.784397627601363*^9, 3.7843989133301754`*^9, 3.784399070020345*^9, 
  3.7843994472823625`*^9},ExpressionUUID->"bec5b070-2ff0-470c-a807-\
941aaedda17f"],

Cell[BoxData[
 RowBox[{"{", 
  RowBox[{
   RowBox[{"{", 
    RowBox[{
     RowBox[{"{", 
      RowBox[{"p", "\[Rule]", 
       RowBox[{"-", "3.3316903634985606`"}]}], "}"}], ",", 
     RowBox[{"{", 
      RowBox[{"p", "\[Rule]", "0.00496431127561208`"}], "}"}], ",", 
     RowBox[{"{", 
      RowBox[{"p", "\[Rule]", "0.44936520481613335`"}], "}"}]}], "}"}], ",", 
   "0.0007000000000000001`", ",", "0.8`", ",", "19"}], "}"}]], "Print",
 CellChangeTimes->{3.7843969706463995`*^9, 3.7843971539647255`*^9, 
  3.784397627601363*^9, 3.7843989133301754`*^9, 3.784399070020345*^9, 
  3.7843994473103476`*^9},ExpressionUUID->"3d7dd33c-c5bb-4b10-9697-\
edc194cc6d37"],

Cell[BoxData[
 RowBox[{"{", 
  RowBox[{
   RowBox[{"{", 
    RowBox[{
     RowBox[{"{", 
      RowBox[{"p", "\[Rule]", 
       RowBox[{"-", "3.5848366728366234`"}]}], "}"}], ",", 
     RowBox[{"{", 
      RowBox[{"p", "\[Rule]", "0.004851852220103371`"}], "}"}], ",", 
     RowBox[{"{", 
      RowBox[{"p", "\[Rule]", "0.4524490956240149`"}], "}"}]}], "}"}], ",", 
   "0.0007000000000000001`", ",", "0.8`", ",", "20"}], "}"}]], "Print",
 CellChangeTimes->{3.7843969706463995`*^9, 3.7843971539647255`*^9, 
  3.784397627601363*^9, 3.7843989133301754`*^9, 3.784399070020345*^9, 
  3.784399447323339*^9},ExpressionUUID->"6f0b2314-d555-4e72-8b4a-\
f952142731c5"],

Cell[BoxData[
 RowBox[{"{", 
  RowBox[{
   RowBox[{"{", 
    RowBox[{
     RowBox[{"{", 
      RowBox[{"p", "\[Rule]", 
       RowBox[{"-", "3.8376340856599587`"}]}], "}"}], ",", 
     RowBox[{"{", 
      RowBox[{"p", "\[Rule]", "0.004755459100306618`"}], "}"}], ",", 
     RowBox[{"{", 
      RowBox[{"p", "\[Rule]", "0.455168023981457`"}], "}"}]}], "}"}], ",", 
   "0.0007000000000000001`", ",", "0.8`", ",", "21"}], "}"}]], "Print",
 CellChangeTimes->{3.7843969706463995`*^9, 3.7843971539647255`*^9, 
  3.784397627601363*^9, 3.7843989133301754`*^9, 3.784399070020345*^9, 
  3.7843994473363314`*^9},ExpressionUUID->"7ae51e5e-79ea-4c59-bdb6-\
dfa8893faa1d"],

Cell[BoxData[
 RowBox[{"{", 
  RowBox[{
   RowBox[{"{", 
    RowBox[{
     RowBox[{"{", 
      RowBox[{"p", "\[Rule]", 
       RowBox[{"-", "4.090141121423122`"}]}], "}"}], ",", 
     RowBox[{"{", 
      RowBox[{"p", "\[Rule]", "0.004671918883265376`"}], "}"}], ",", 
     RowBox[{"{", 
      RowBox[{"p", "\[Rule]", "0.4575837223759715`"}], "}"}]}], "}"}], ",", 
   "0.0007000000000000001`", ",", "0.8`", ",", "22"}], "}"}]], "Print",
 CellChangeTimes->{3.7843969706463995`*^9, 3.7843971539647255`*^9, 
  3.784397627601363*^9, 3.7843989133301754`*^9, 3.784399070020345*^9, 
  3.784399447351321*^9},ExpressionUUID->"d6e8428c-7b5f-43d0-9b17-\
7c28760154b8"],

Cell[BoxData[
 RowBox[{"{", 
  RowBox[{
   RowBox[{"{", 
    RowBox[{
     RowBox[{"{", 
      RowBox[{"p", "\[Rule]", 
       RowBox[{"-", "4.342403816376506`"}]}], "}"}], ",", 
     RowBox[{"{", 
      RowBox[{"p", "\[Rule]", "0.004598821710009184`"}], "}"}], ",", 
     RowBox[{"{", 
      RowBox[{"p", "\[Rule]", "0.4597446369169215`"}], "}"}]}], "}"}], ",", 
   "0.0007000000000000001`", ",", "0.8`", ",", "23"}], "}"}]], "Print",
 CellChangeTimes->{3.7843969706463995`*^9, 3.7843971539647255`*^9, 
  3.784397627601363*^9, 3.7843989133301754`*^9, 3.784399070020345*^9, 
  3.784399447366316*^9},ExpressionUUID->"84ef535d-e33d-463a-8221-\
555bd3f2b21a"],

Cell[BoxData[
 RowBox[{"{", 
  RowBox[{
   RowBox[{"{", 
    RowBox[{
     RowBox[{"{", 
      RowBox[{"p", "\[Rule]", 
       RowBox[{"-", "4.594458903450571`"}]}], "}"}], ",", 
     RowBox[{"{", 
      RowBox[{"p", "\[Rule]", "0.004534324703674563`"}], "}"}], ",", 
     RowBox[{"{", 
      RowBox[{"p", "\[Rule]", "0.46168934341163126`"}], "}"}]}], "}"}], ",", 
   "0.0007000000000000001`", ",", "0.8`", ",", "24"}], "}"}]], "Print",
 CellChangeTimes->{3.7843969706463995`*^9, 3.7843971539647255`*^9, 
  3.784397627601363*^9, 3.7843989133301754`*^9, 3.784399070020345*^9, 
  3.7843994473793054`*^9},ExpressionUUID->"11067118-0ef9-4689-b4d9-\
bf3b493df9c9"],

Cell[BoxData[
 RowBox[{"{", 
  RowBox[{
   RowBox[{"{", 
    RowBox[{
     RowBox[{"{", 
      RowBox[{"p", "\[Rule]", 
       RowBox[{"-", "4.8463360621825915`"}]}], "}"}], ",", 
     RowBox[{"{", 
      RowBox[{"p", "\[Rule]", "0.004476994493321182`"}], "}"}], ",", 
     RowBox[{"{", 
      RowBox[{"p", "\[Rule]", "0.46344895476831516`"}], "}"}]}], "}"}], ",", 
   "0.0007000000000000001`", ",", "0.8`", ",", "25"}], "}"}]], "Print",
 CellChangeTimes->{3.7843969706463995`*^9, 3.7843971539647255`*^9, 
  3.784397627601363*^9, 3.7843989133301754`*^9, 3.784399070020345*^9, 
  3.7843994473923016`*^9},ExpressionUUID->"61dbc5e3-d303-4cee-ab20-\
3da229d03137"],

Cell[BoxData[
 RowBox[{"{", 
  RowBox[{
   RowBox[{"{", 
    RowBox[{
     RowBox[{"{", 
      RowBox[{"p", "\[Rule]", 
       RowBox[{"-", "5.098059542673753`"}]}], "}"}], ",", 
     RowBox[{"{", 
      RowBox[{"p", "\[Rule]", "0.004425699459341005`"}], "}"}], ",", 
     RowBox[{"{", 
      RowBox[{"p", "\[Rule]", "0.46504885270776714`"}], "}"}]}], "}"}], ",", 
   "0.0007000000000000001`", ",", "0.8`", ",", "26"}], "}"}]], "Print",
 CellChangeTimes->{3.7843969706463995`*^9, 3.7843971539647255`*^9, 
  3.784397627601363*^9, 3.7843989133301754`*^9, 3.784399070020345*^9, 
  3.784399447406293*^9},ExpressionUUID->"624e4a97-4830-4b21-8e2e-\
692d9becac4e"],

Cell[BoxData[
 RowBox[{"{", 
  RowBox[{
   RowBox[{"{", 
    RowBox[{
     RowBox[{"{", 
      RowBox[{"p", "\[Rule]", 
       RowBox[{"-", "5.34964935861616`"}]}], "}"}], ",", 
     RowBox[{"{", 
      RowBox[{"p", "\[Rule]", "0.004379534301128385`"}], "}"}], ",", 
     RowBox[{"{", 
      RowBox[{"p", "\[Rule]", "0.46650995622269675`"}], "}"}]}], "}"}], ",", 
   "0.0007000000000000001`", ",", "0.8`", ",", "27"}], "}"}]], "Print",
 CellChangeTimes->{3.7843969706463995`*^9, 3.7843971539647255`*^9, 
  3.784397627601363*^9, 3.7843989133301754`*^9, 3.784399070020345*^9, 
  3.784399447419286*^9},ExpressionUUID->"71508aec-27dc-48eb-a058-\
b9f47e374348"],

Cell[BoxData[
 RowBox[{"{", 
  RowBox[{
   RowBox[{"{", 
    RowBox[{
     RowBox[{"{", 
      RowBox[{"p", "\[Rule]", 
       RowBox[{"-", "5.601122177677605`"}]}], "}"}], ",", 
     RowBox[{"{", 
      RowBox[{"p", "\[Rule]", "0.004337766154600584`"}], "}"}], ",", 
     RowBox[{"{", 
      RowBox[{"p", "\[Rule]", "0.46784966584497883`"}], "}"}]}], "}"}], ",", 
   "0.0007000000000000001`", ",", "0.8`", ",", "28"}], "}"}]], "Print",
 CellChangeTimes->{3.7843969706463995`*^9, 3.7843971539647255`*^9, 
  3.784397627601363*^9, 3.7843989133301754`*^9, 3.784399070020345*^9, 
  3.784399447433275*^9},ExpressionUUID->"77c84a48-95c3-4ed5-af11-\
551e4b5fa9d0"],

Cell[BoxData[
 RowBox[{"{", 
  RowBox[{
   RowBox[{"{", 
    RowBox[{
     RowBox[{"{", 
      RowBox[{"p", "\[Rule]", 
       RowBox[{"-", "5.8524919955117785`"}]}], "}"}], ",", 
     RowBox[{"{", 
      RowBox[{"p", "\[Rule]", "0.004299795403694743`"}], "}"}], ",", 
     RowBox[{"{", 
      RowBox[{"p", "\[Rule]", "0.4690825768443682`"}], "}"}]}], "}"}], ",", 
   "0.0007000000000000001`", ",", "0.8`", ",", "29"}], "}"}]], "Print",
 CellChangeTimes->{3.7843969706463995`*^9, 3.7843971539647255`*^9, 
  3.784397627601363*^9, 3.7843989133301754`*^9, 3.784399070020345*^9, 
  3.7843994474472675`*^9},ExpressionUUID->"8a9733b5-6d24-4293-94e8-\
ab3c38c3b5cd"],

Cell[BoxData[
 RowBox[{"{", 
  RowBox[{
   RowBox[{"{", 
    RowBox[{
     RowBox[{"{", 
      RowBox[{"p", "\[Rule]", 
       RowBox[{"-", "6.103770652564733`"}]}], "}"}], ",", 
     RowBox[{"{", 
      RowBox[{"p", "\[Rule]", "0.004265126714252751`"}], "}"}], ",", 
     RowBox[{"{", 
      RowBox[{"p", "\[Rule]", "0.4702210250010746`"}], "}"}]}], "}"}], ",", 
   "0.0007000000000000001`", ",", "0.8`", ",", "30"}], "}"}]], "Print",
 CellChangeTimes->{3.7843969706463995`*^9, 3.7843971539647255`*^9, 
  3.784397627601363*^9, 3.7843989133301754`*^9, 3.784399070020345*^9, 
  3.7843994474602633`*^9},ExpressionUUID->"772ea947-02f6-416f-97c4-\
7f3015698c22"],

Cell[BoxData[
 RowBox[{"{", 
  RowBox[{
   RowBox[{"{", 
    RowBox[{
     RowBox[{"{", 
      RowBox[{"p", "\[Rule]", 
       RowBox[{"-", "6.354968234993203`"}]}], "}"}], ",", 
     RowBox[{"{", 
      RowBox[{"p", "\[Rule]", "0.004233347309038886`"}], "}"}], ",", 
     RowBox[{"{", 
      RowBox[{"p", "\[Rule]", "0.4712755092490686`"}], "}"}]}], "}"}], ",", 
   "0.0007000000000000001`", ",", "0.8`", ",", "31"}], "}"}]], "Print",
 CellChangeTimes->{3.7843969706463995`*^9, 3.7843971539647255`*^9, 
  3.784397627601363*^9, 3.7843989133301754`*^9, 3.784399070020345*^9, 
  3.7843994474742546`*^9},ExpressionUUID->"1ed2e1b6-99d0-4ce9-8e79-\
ba7fae42d390"],

Cell[BoxData[
 RowBox[{"{", 
  RowBox[{
   RowBox[{"{", 
    RowBox[{
     RowBox[{"{", 
      RowBox[{"p", "\[Rule]", 
       RowBox[{"-", "6.606093389013315`"}]}], "}"}], ",", 
     RowBox[{"{", 
      RowBox[{"p", "\[Rule]", "0.004204110456529133`"}], "}"}], ",", 
     RowBox[{"{", 
      RowBox[{"p", "\[Rule]", "0.47225502253600093`"}], "}"}]}], "}"}], ",", 
   "0.0007000000000000001`", ",", "0.8`", ",", "32"}], "}"}]], "Print",
 CellChangeTimes->{3.7843969706463995`*^9, 3.7843971539647255`*^9, 
  3.784397627601363*^9, 3.7843989133301754`*^9, 3.784399070020345*^9, 
  3.784399447487249*^9},ExpressionUUID->"285f04f1-f6f0-4269-99ed-\
a6738caf5747"],

Cell[BoxData[
 RowBox[{"{", 
  RowBox[{
   RowBox[{"{", 
    RowBox[{
     RowBox[{"{", 
      RowBox[{"p", "\[Rule]", 
       RowBox[{"-", "6.857153569793397`"}]}], "}"}], ",", 
     RowBox[{"{", 
      RowBox[{"p", "\[Rule]", "0.004177122769854307`"}], "}"}], ",", 
     RowBox[{"{", 
      RowBox[{"p", "\[Rule]", "0.4731673134170668`"}], "}"}]}], "}"}], ",", 
   "0.0007000000000000001`", ",", "0.8`", ",", "33"}], "}"}]], "Print",
 CellChangeTimes->{3.7843969706463995`*^9, 3.7843971539647255`*^9, 
  3.784397627601363*^9, 3.7843989133301754`*^9, 3.784399070020345*^9, 
  3.7843994475002394`*^9},ExpressionUUID->"deb5ff59-da9c-43fc-806c-\
09f4d0e940da"],

Cell[BoxData[
 RowBox[{"{", 
  RowBox[{
   RowBox[{"{", 
    RowBox[{
     RowBox[{"{", 
      RowBox[{"p", "\[Rule]", 
       RowBox[{"-", "7.108155240302134`"}]}], "}"}], ",", 
     RowBox[{"{", 
      RowBox[{"p", "\[Rule]", "0.004152134328131487`"}], "}"}], ",", 
     RowBox[{"{", 
      RowBox[{"p", "\[Rule]", "0.47401909478183646`"}], "}"}]}], "}"}], ",", 
   "0.0007000000000000001`", ",", "0.8`", ",", "34"}], "}"}]], "Print",
 CellChangeTimes->{3.7843969706463995`*^9, 3.7843971539647255`*^9, 
  3.784397627601363*^9, 3.7843989133301754`*^9, 3.784399070020345*^9, 
  3.784399447513232*^9},ExpressionUUID->"7bf001bb-6dc7-4544-b132-\
251ace3f2946"],

Cell[BoxData[
 RowBox[{"{", 
  RowBox[{
   RowBox[{"{", 
    RowBox[{
     RowBox[{"{", 
      RowBox[{"p", "\[Rule]", 
       RowBox[{"-", "7.359104031501107`"}]}], "}"}], ",", 
     RowBox[{"{", 
      RowBox[{"p", "\[Rule]", "0.004128930914617136`"}], "}"}], ",", 
     RowBox[{"{", 
      RowBox[{"p", "\[Rule]", "0.47481621180863465`"}], "}"}]}], "}"}], ",", 
   "0.0007000000000000001`", ",", "0.8`", ",", "35"}], "}"}]], "Print",
 CellChangeTimes->{3.7843969706463995`*^9, 3.7843971539647255`*^9, 
  3.784397627601363*^9, 3.7843989133301754`*^9, 3.784399070020345*^9, 
  3.7843994475272226`*^9},ExpressionUUID->"92ed6247-e454-4fea-9e72-\
b58812e09406"],

Cell[BoxData[
 RowBox[{"{", 
  RowBox[{
   RowBox[{"{", 
    RowBox[{
     RowBox[{"{", 
      RowBox[{"p", "\[Rule]", 
       RowBox[{"-", "7.610004872394851`"}]}], "}"}], ",", 
     RowBox[{"{", 
      RowBox[{"p", "\[Rule]", "0.0041073278607426595`"}], "}"}], ",", 
     RowBox[{"{", 
      RowBox[{"p", "\[Rule]", "0.4755637781705622`"}], "}"}]}], "}"}], ",", 
   "0.0007000000000000001`", ",", "0.8`", ",", "36"}], "}"}]], "Print",
 CellChangeTimes->{3.7843969706463995`*^9, 3.7843971539647255`*^9, 
  3.784397627601363*^9, 3.7843989133301754`*^9, 3.784399070020345*^9, 
  3.784399447541218*^9},ExpressionUUID->"a55821fc-2573-4ab1-a011-\
d157f354ea3a"],

Cell[BoxData[
 RowBox[{"{", 
  RowBox[{
   RowBox[{"{", 
    RowBox[{
     RowBox[{"{", 
      RowBox[{"p", "\[Rule]", 
       RowBox[{"-", "7.860862096369453`"}]}], "}"}], ",", 
     RowBox[{"{", 
      RowBox[{"p", "\[Rule]", "0.004087165121336768`"}], "}"}], ",", 
     RowBox[{"{", 
      RowBox[{"p", "\[Rule]", "0.47626628729888054`"}], "}"}]}], "}"}], ",", 
   "0.0007000000000000001`", ",", "0.8`", ",", "37"}], "}"}]], "Print",
 CellChangeTimes->{3.7843969706463995`*^9, 3.7843971539647255`*^9, 
  3.784397627601363*^9, 3.7843989133301754`*^9, 3.784399070020345*^9, 
  3.7843994475542097`*^9},ExpressionUUID->"781a6cb7-c741-4a4a-b8c3-\
b806927b8289"],

Cell[BoxData[
 RowBox[{"{", 
  RowBox[{
   RowBox[{"{", 
    RowBox[{
     RowBox[{"{", 
      RowBox[{"p", "\[Rule]", 
       RowBox[{"-", "8.111679528725697`"}]}], "}"}], ",", 
     RowBox[{"{", 
      RowBox[{"p", "\[Rule]", "0.004068303303030503`"}], "}"}], ",", 
     RowBox[{"{", 
      RowBox[{"p", "\[Rule]", "0.47692770388774`"}], "}"}]}], "}"}], ",", 
   "0.0007000000000000001`", ",", "0.8`", ",", "38"}], "}"}]], "Print",
 CellChangeTimes->{3.7843969706463995`*^9, 3.7843971539647255`*^9, 
  3.784397627601363*^9, 3.7843989133301754`*^9, 3.784399070020345*^9, 
  3.7843994475672026`*^9},ExpressionUUID->"d1651147-d381-4ae1-b75b-\
f9c77031c5b9"],

Cell[BoxData[
 RowBox[{"{", 
  RowBox[{
   RowBox[{"{", 
    RowBox[{
     RowBox[{"{", 
      RowBox[{"p", "\[Rule]", 
       RowBox[{"-", "8.362460559183583`"}]}], "}"}], ",", 
     RowBox[{"{", 
      RowBox[{"p", "\[Rule]", "0.00405062043733941`"}], "}"}], ",", 
     RowBox[{"{", 
      RowBox[{"p", "\[Rule]", "0.47755153962562846`"}], "}"}]}], "}"}], ",", 
   "0.0007000000000000001`", ",", "0.8`", ",", "39"}], "}"}]], "Print",
 CellChangeTimes->{3.7843969706463995`*^9, 3.7843971539647255`*^9, 
  3.784397627601363*^9, 3.7843989133301754`*^9, 3.784399070020345*^9, 
  3.784399447580195*^9},ExpressionUUID->"b6f562c5-7c13-4885-9070-\
532804b7ab33"],

Cell[BoxData[
 RowBox[{"{", 
  RowBox[{
   RowBox[{"{", 
    RowBox[{
     RowBox[{"{", 
      RowBox[{"p", "\[Rule]", 
       RowBox[{"-", "8.613208202290748`"}]}], "}"}], ",", 
     RowBox[{"{", 
      RowBox[{"p", "\[Rule]", "0.00403400934046264`"}], "}"}], ",", 
     RowBox[{"{", 
      RowBox[{"p", "\[Rule]", "0.478140916243979`"}], "}"}]}], "}"}], ",", 
   "0.0007000000000000001`", ",", "0.8`", ",", "40"}], "}"}]], "Print",
 CellChangeTimes->{3.7843969706463995`*^9, 3.7843971539647255`*^9, 
  3.784397627601363*^9, 3.7843989133301754`*^9, 3.784399070020345*^9, 
  3.7843994475931883`*^9},ExpressionUUID->"c5d2f98b-f178-4b6d-ae6b-\
3a1294b5ddf8"],

Cell[BoxData[
 RowBox[{"{", 
  RowBox[{
   RowBox[{"{", 
    RowBox[{"{", 
     RowBox[{"p", "\[Rule]", 
      RowBox[{"-", "0.0009011497011234321`"}]}], "}"}], "}"}], ",", 
   "0.0007000000000000001`", ",", "0.9`", ",", "3"}], "}"}]], "Print",
 CellChangeTimes->{3.7843969706463995`*^9, 3.7843971539647255`*^9, 
  3.784397627601363*^9, 3.7843989133301754`*^9, 3.784399070020345*^9, 
  3.784399447606181*^9},ExpressionUUID->"9bacd89e-6cf3-4021-add8-\
e5589c0578da"],

Cell[BoxData[
 RowBox[{"{", 
  RowBox[{
   RowBox[{"{", 
    RowBox[{"{", 
     RowBox[{"p", "\[Rule]", 
      RowBox[{"-", "0.0025342586900602994`"}]}], "}"}], "}"}], ",", 
   "0.0007000000000000001`", ",", "0.9`", ",", "4"}], "}"}]], "Print",
 CellChangeTimes->{3.7843969706463995`*^9, 3.7843971539647255`*^9, 
  3.784397627601363*^9, 3.7843989133301754`*^9, 3.784399070020345*^9, 
  3.784399447619172*^9},ExpressionUUID->"da6a9ad9-41e3-4440-a7c2-\
918ff45d63b6"],

Cell[BoxData[
 RowBox[{"{", 
  RowBox[{
   RowBox[{"{", 
    RowBox[{"{", 
     RowBox[{"p", "\[Rule]", 
      RowBox[{"-", "0.006385428299765859`"}]}], "}"}], "}"}], ",", 
   "0.0007000000000000001`", ",", "0.9`", ",", "5"}], "}"}]], "Print",
 CellChangeTimes->{3.7843969706463995`*^9, 3.7843971539647255`*^9, 
  3.784397627601363*^9, 3.7843989133301754`*^9, 3.784399070020345*^9, 
  3.7843994476331654`*^9},ExpressionUUID->"fc744341-7983-419b-b3a0-\
799b4e7c7281"],

Cell[BoxData[
 RowBox[{"{", 
  RowBox[{
   RowBox[{"{", 
    RowBox[{"{", 
     RowBox[{"p", "\[Rule]", 
      RowBox[{"-", "0.025204695907807804`"}]}], "}"}], "}"}], ",", 
   "0.0007000000000000001`", ",", "0.9`", ",", "6"}], "}"}]], "Print",
 CellChangeTimes->{3.7843969706463995`*^9, 3.7843971539647255`*^9, 
  3.784397627601363*^9, 3.7843989133301754`*^9, 3.784399070020345*^9, 
  3.7843994476461573`*^9},ExpressionUUID->"f7c83518-0ef0-4499-9afa-\
53cd3b82b086"],

Cell[BoxData[
 RowBox[{"{", 
  RowBox[{
   RowBox[{"{", 
    RowBox[{
     RowBox[{"{", 
      RowBox[{"p", "\[Rule]", 
       RowBox[{"-", "0.25637177642287173`"}]}], "}"}], ",", 
     RowBox[{"{", 
      RowBox[{"p", "\[Rule]", "0.026591211653545083`"}], "}"}], ",", 
     RowBox[{"{", 
      RowBox[{"p", "\[Rule]", "0.28502522683921105`"}], "}"}]}], "}"}], ",", 
   "0.0007000000000000001`", ",", "0.9`", ",", "7"}], "}"}]], "Print",
 CellChangeTimes->{3.7843969706463995`*^9, 3.7843971539647255`*^9, 
  3.784397627601363*^9, 3.7843989133301754`*^9, 3.784399070020345*^9, 
  3.7843994476611505`*^9},ExpressionUUID->"be57945a-6c94-4306-8704-\
a92849ca6086"],

Cell[BoxData[
 RowBox[{"{", 
  RowBox[{
   RowBox[{"{", 
    RowBox[{
     RowBox[{"{", 
      RowBox[{"p", "\[Rule]", 
       RowBox[{"-", "0.5575120697722938`"}]}], "}"}], ",", 
     RowBox[{"{", 
      RowBox[{"p", "\[Rule]", "0.011927214274201398`"}], "}"}], ",", 
     RowBox[{"{", 
      RowBox[{"p", "\[Rule]", "0.3506546399822868`"}], "}"}]}], "}"}], ",", 
   "0.0007000000000000001`", ",", "0.9`", ",", "8"}], "}"}]], "Print",
 CellChangeTimes->{3.7843969706463995`*^9, 3.7843971539647255`*^9, 
  3.784397627601363*^9, 3.7843989133301754`*^9, 3.784399070020345*^9, 
  3.784399447674142*^9},ExpressionUUID->"77ec587e-37eb-4a57-8fb3-\
996cdbbbd1e8"],

Cell[BoxData[
 RowBox[{"{", 
  RowBox[{
   RowBox[{"{", 
    RowBox[{
     RowBox[{"{", 
      RowBox[{"p", "\[Rule]", 
       RowBox[{"-", "0.8360635227205738`"}]}], "}"}], ",", 
     RowBox[{"{", 
      RowBox[{"p", "\[Rule]", "0.00850755451138843`"}], "}"}], ",", 
     RowBox[{"{", 
      RowBox[{"p", "\[Rule]", "0.38245087510768977`"}], "}"}]}], "}"}], ",", 
   "0.0007000000000000001`", ",", "0.9`", ",", "9"}], "}"}]], "Print",
 CellChangeTimes->{3.7843969706463995`*^9, 3.7843971539647255`*^9, 
  3.784397627601363*^9, 3.7843989133301754`*^9, 3.784399070020345*^9, 
  3.7843994476871357`*^9},ExpressionUUID->"0b67a75a-9c21-46dd-9ad4-\
8510341c99ff"],

Cell[BoxData[
 RowBox[{"{", 
  RowBox[{
   RowBox[{"{", 
    RowBox[{
     RowBox[{"{", 
      RowBox[{"p", "\[Rule]", 
       RowBox[{"-", "1.1045623613719846`"}]}], "}"}], ",", 
     RowBox[{"{", 
      RowBox[{"p", "\[Rule]", "0.0069965941493978405`"}], "}"}], ",", 
     RowBox[{"{", 
      RowBox[{"p", "\[Rule]", "0.40228579653540103`"}], "}"}]}], "}"}], ",", 
   "0.0007000000000000001`", ",", "0.9`", ",", "10"}], "}"}]], "Print",
 CellChangeTimes->{3.7843969706463995`*^9, 3.7843971539647255`*^9, 
  3.784397627601363*^9, 3.7843989133301754`*^9, 3.784399070020345*^9, 
  3.7843994477001476`*^9},ExpressionUUID->"05259bf6-c906-4b01-add7-\
b844d3630033"],

Cell[BoxData[
 RowBox[{"{", 
  RowBox[{
   RowBox[{"{", 
    RowBox[{
     RowBox[{"{", 
      RowBox[{"p", "\[Rule]", 
       RowBox[{"-", "1.3676814618113644`"}]}], "}"}], ",", 
     RowBox[{"{", 
      RowBox[{"p", "\[Rule]", "0.006146131389785658`"}], "}"}], ",", 
     RowBox[{"{", 
      RowBox[{"p", "\[Rule]", "0.41608048214870313`"}], "}"}]}], "}"}], ",", 
   "0.0007000000000000001`", ",", "0.9`", ",", "11"}], "}"}]], "Print",
 CellChangeTimes->{3.7843969706463995`*^9, 3.7843971539647255`*^9, 
  3.784397627601363*^9, 3.7843989133301754`*^9, 3.784399070020345*^9, 
  3.7843994477191167`*^9},ExpressionUUID->"c1024eff-5558-4ab4-9c17-\
b0bd0fcfab59"],

Cell[BoxData[
 RowBox[{"{", 
  RowBox[{
   RowBox[{"{", 
    RowBox[{
     RowBox[{"{", 
      RowBox[{"p", "\[Rule]", 
       RowBox[{"-", "1.627540809577165`"}]}], "}"}], ",", 
     RowBox[{"{", 
      RowBox[{"p", "\[Rule]", "0.005600981313018994`"}], "}"}], ",", 
     RowBox[{"{", 
      RowBox[{"p", "\[Rule]", "0.42631010240558037`"}], "}"}]}], "}"}], ",", 
   "0.0007000000000000001`", ",", "0.9`", ",", "12"}], "}"}]], "Print",
 CellChangeTimes->{3.7843969706463995`*^9, 3.7843971539647255`*^9, 
  3.784397627601363*^9, 3.7843989133301754`*^9, 3.784399070020345*^9, 
  3.784399447741103*^9},ExpressionUUID->"6cbaabe7-50a6-4e40-a5a8-\
ee841fa6f6f4"],

Cell[BoxData[
 RowBox[{"{", 
  RowBox[{
   RowBox[{"{", 
    RowBox[{
     RowBox[{"{", 
      RowBox[{"p", "\[Rule]", 
       RowBox[{"-", "1.8852582330366139`"}]}], "}"}], ",", 
     RowBox[{"{", 
      RowBox[{"p", "\[Rule]", "0.0052218192998560965`"}], "}"}], ",", 
     RowBox[{"{", 
      RowBox[{"p", "\[Rule]", "0.4342318102925021`"}], "}"}]}], "}"}], ",", 
   "0.0007000000000000001`", ",", "0.9`", ",", "13"}], "}"}]], "Print",
 CellChangeTimes->{3.7843969706463995`*^9, 3.7843971539647255`*^9, 
  3.784397627601363*^9, 3.7843989133301754`*^9, 3.784399070020345*^9, 
  3.7843994477570944`*^9},ExpressionUUID->"ed95f818-0f98-4798-883a-\
49769bc03364"],

Cell[BoxData[
 RowBox[{"{", 
  RowBox[{
   RowBox[{"{", 
    RowBox[{
     RowBox[{"{", 
      RowBox[{"p", "\[Rule]", 
       RowBox[{"-", "2.1414854980448785`"}]}], "}"}], ",", 
     RowBox[{"{", 
      RowBox[{"p", "\[Rule]", "0.004942874480703273`"}], "}"}], ",", 
     RowBox[{"{", 
      RowBox[{"p", "\[Rule]", "0.4405631425342297`"}], "}"}]}], "}"}], ",", 
   "0.0007000000000000001`", ",", "0.9`", ",", "14"}], "}"}]], "Print",
 CellChangeTimes->{3.7843969706463995`*^9, 3.7843971539647255`*^9, 
  3.784397627601363*^9, 3.7843989133301754`*^9, 3.784399070020345*^9, 
  3.784399447772088*^9},ExpressionUUID->"820b0308-fc15-4983-8a83-\
f5672b29ce74"],

Cell[BoxData[
 RowBox[{"{", 
  RowBox[{
   RowBox[{"{", 
    RowBox[{
     RowBox[{"{", 
      RowBox[{"p", "\[Rule]", 
       RowBox[{"-", "2.3966308747070997`"}]}], "}"}], ",", 
     RowBox[{"{", 
      RowBox[{"p", "\[Rule]", "0.00472906154216066`"}], "}"}], ",", 
     RowBox[{"{", 
      RowBox[{"p", "\[Rule]", "0.44574745454930326`"}], "}"}]}], "}"}], ",", 
   "0.0007000000000000001`", ",", "0.9`", ",", "15"}], "}"}]], "Print",
 CellChangeTimes->{3.7843969706463995`*^9, 3.7843971539647255`*^9, 
  3.784397627601363*^9, 3.7843989133301754`*^9, 3.784399070020345*^9, 
  3.7843994477860794`*^9},ExpressionUUID->"fcce4169-3398-47ab-9694-\
3c4733f4cba5"],

Cell[BoxData[
 RowBox[{"{", 
  RowBox[{
   RowBox[{"{", 
    RowBox[{
     RowBox[{"{", 
      RowBox[{"p", "\[Rule]", 
       RowBox[{"-", "2.6509642654267616`"}]}], "}"}], ",", 
     RowBox[{"{", 
      RowBox[{"p", "\[Rule]", "0.0045599579554565705`"}], "}"}], ",", 
     RowBox[{"{", 
      RowBox[{"p", "\[Rule]", "0.45007507126997903`"}], "}"}]}], "}"}], ",", 
   "0.0007000000000000001`", ",", "0.9`", ",", "16"}], "}"}]], "Print",
 CellChangeTimes->{3.7843969706463995`*^9, 3.7843971539647255`*^9, 
  3.784397627601363*^9, 3.7843989133301754`*^9, 3.784399070020345*^9, 
  3.7843994478010693`*^9},ExpressionUUID->"559e7912-f181-45e6-ab45-\
018fa440f237"],

Cell[BoxData[
 RowBox[{"{", 
  RowBox[{
   RowBox[{"{", 
    RowBox[{
     RowBox[{"{", 
      RowBox[{"p", "\[Rule]", 
       RowBox[{"-", "2.9046717769666137`"}]}], "}"}], ",", 
     RowBox[{"{", 
      RowBox[{"p", "\[Rule]", "0.0044228700031117025`"}], "}"}], ",", 
     RowBox[{"{", 
      RowBox[{"p", "\[Rule]", "0.4537447931764861`"}], "}"}]}], "}"}], ",", 
   "0.0007000000000000001`", ",", "0.9`", ",", "17"}], "}"}]], "Print",
 CellChangeTimes->{3.7843969706463995`*^9, 3.7843971539647255`*^9, 
  3.784397627601363*^9, 3.7843989133301754`*^9, 3.784399070020345*^9, 
  3.7843994478170633`*^9},ExpressionUUID->"a1068ba8-75ad-4a66-b98d-\
c92727873a69"],

Cell[BoxData[
 RowBox[{"{", 
  RowBox[{
   RowBox[{"{", 
    RowBox[{
     RowBox[{"{", 
      RowBox[{"p", "\[Rule]", 
       RowBox[{"-", "3.1578861660999618`"}]}], "}"}], ",", 
     RowBox[{"{", 
      RowBox[{"p", "\[Rule]", "0.004309493129899458`"}], "}"}], ",", 
     RowBox[{"{", 
      RowBox[{"p", "\[Rule]", "0.4568976815973565`"}], "}"}]}], "}"}], ",", 
   "0.0007000000000000001`", ",", "0.9`", ",", "18"}], "}"}]], "Print",
 CellChangeTimes->{3.7843969706463995`*^9, 3.7843971539647255`*^9, 
  3.784397627601363*^9, 3.7843989133301754`*^9, 3.784399070020345*^9, 
  3.7843994478310566`*^9},ExpressionUUID->"78a4e571-7227-4bdf-802f-\
dab83672ee8e"],

Cell[BoxData[
 RowBox[{"{", 
  RowBox[{
   RowBox[{"{", 
    RowBox[{
     RowBox[{"{", 
      RowBox[{"p", "\[Rule]", 
       RowBox[{"-", "3.4107048209922843`"}]}], "}"}], ",", 
     RowBox[{"{", 
      RowBox[{"p", "\[Rule]", "0.004214166032559852`"}], "}"}], ",", 
     RowBox[{"{", 
      RowBox[{"p", "\[Rule]", "0.4596367860013287`"}], "}"}]}], "}"}], ",", 
   "0.0007000000000000001`", ",", "0.9`", ",", "19"}], "}"}]], "Print",
 CellChangeTimes->{3.7843969706463995`*^9, 3.7843971539647255`*^9, 
  3.784397627601363*^9, 3.7843989133301754`*^9, 3.784399070020345*^9, 
  3.784399447851045*^9},ExpressionUUID->"735c3f4d-3c36-4171-9f42-\
8d1314ab1783"],

Cell[BoxData[
 RowBox[{"{", 
  RowBox[{
   RowBox[{"{", 
    RowBox[{
     RowBox[{"{", 
      RowBox[{"p", "\[Rule]", 
       RowBox[{"-", "3.6632008840548127`"}]}], "}"}], ",", 
     RowBox[{"{", 
      RowBox[{"p", "\[Rule]", "0.004132896631891257`"}], "}"}], ",", 
     RowBox[{"{", 
      RowBox[{"p", "\[Rule]", "0.46203924087883563`"}], "}"}]}], "}"}], ",", 
   "0.0007000000000000001`", ",", "0.9`", ",", "20"}], "}"}]], "Print",
 CellChangeTimes->{3.7843969706463995`*^9, 3.7843971539647255`*^9, 
  3.784397627601363*^9, 3.7843989133301754`*^9, 3.784399070020345*^9, 
  3.7843994478670335`*^9},ExpressionUUID->"866779eb-f157-438a-b3c8-\
d6cc33ccdfbf"],

Cell[BoxData[
 RowBox[{"{", 
  RowBox[{
   RowBox[{"{", 
    RowBox[{
     RowBox[{"{", 
      RowBox[{"p", "\[Rule]", 
       RowBox[{"-", "3.9154304016299384`"}]}], "}"}], ",", 
     RowBox[{"{", 
      RowBox[{"p", "\[Rule]", "0.00406278915315933`"}], "}"}], ",", 
     RowBox[{"{", 
      RowBox[{"p", "\[Rule]", "0.4641639883470034`"}], "}"}]}], "}"}], ",", 
   "0.0007000000000000001`", ",", "0.9`", ",", "21"}], "}"}]], "Print",
 CellChangeTimes->{3.7843969706463995`*^9, 3.7843971539647255`*^9, 
  3.784397627601363*^9, 3.7843989133301754`*^9, 3.784399070020345*^9, 
  3.7843994478840237`*^9},ExpressionUUID->"5812dd95-7162-484a-abdd-\
eb02bb3ef262"],

Cell[BoxData[
 RowBox[{"{", 
  RowBox[{
   RowBox[{"{", 
    RowBox[{
     RowBox[{"{", 
      RowBox[{"p", "\[Rule]", 
       RowBox[{"-", "4.167437071258805`"}]}], "}"}], ",", 
     RowBox[{"{", 
      RowBox[{"p", "\[Rule]", "0.004001691999022805`"}], "}"}], ",", 
     RowBox[{"{", 
      RowBox[{"p", "\[Rule]", "0.46605687754431563`"}], "}"}]}], "}"}], ",", 
   "0.0007000000000000001`", ",", "0.9`", ",", "22"}], "}"}]], "Print",
 CellChangeTimes->{3.7843969706463995`*^9, 3.7843971539647255`*^9, 
  3.784397627601363*^9, 3.7843989133301754`*^9, 3.784399070020345*^9, 
  3.784399447904013*^9},ExpressionUUID->"5aea587c-f86e-4c5a-82ff-\
89dcc24af4ed"],

Cell[BoxData[
 RowBox[{"{", 
  RowBox[{
   RowBox[{"{", 
    RowBox[{
     RowBox[{"{", 
      RowBox[{"p", "\[Rule]", 
       RowBox[{"-", "4.4192554826247905`"}]}], "}"}], ",", 
     RowBox[{"{", 
      RowBox[{"p", "\[Rule]", "0.003947973142309043`"}], "}"}], ",", 
     RowBox[{"{", 
      RowBox[{"p", "\[Rule]", "0.4677541301813257`"}], "}"}]}], "}"}], ",", 
   "0.0007000000000000001`", ",", "0.9`", ",", "23"}], "}"}]], "Print",
 CellChangeTimes->{3.7843969706463995`*^9, 3.7843971539647255`*^9, 
  3.784397627601363*^9, 3.7843989133301754`*^9, 3.784399070020345*^9, 
  3.7843994479240026`*^9},ExpressionUUID->"9ff84bb4-357b-44a2-a8b4-\
e7d1545b5a34"],

Cell[BoxData[
 RowBox[{"{", 
  RowBox[{
   RowBox[{"{", 
    RowBox[{
     RowBox[{"{", 
      RowBox[{"p", "\[Rule]", 
       RowBox[{"-", "4.6709133841274735`"}]}], "}"}], ",", 
     RowBox[{"{", 
      RowBox[{"p", "\[Rule]", "0.0039003722317611424`"}], "}"}], ",", 
     RowBox[{"{", 
      RowBox[{"p", "\[Rule]", "0.46928475500886624`"}], "}"}]}], "}"}], ",", 
   "0.0007000000000000001`", ",", "0.9`", ",", "24"}], "}"}]], "Print",
 CellChangeTimes->{3.7843969706463995`*^9, 3.7843971539647255`*^9, 
  3.784397627601363*^9, 3.7843989133301754`*^9, 3.784399070020345*^9, 
  3.784399447939993*^9},ExpressionUUID->"87c2f998-b22b-4965-9d88-\
7db31ec999cd"],

Cell[BoxData[
 RowBox[{"{", 
  RowBox[{
   RowBox[{"{", 
    RowBox[{
     RowBox[{"{", 
      RowBox[{"p", "\[Rule]", 
       RowBox[{"-", "4.922433301876893`"}]}], "}"}], ",", 
     RowBox[{"{", 
      RowBox[{"p", "\[Rule]", "0.003857900491204143`"}], "}"}], ",", 
     RowBox[{"{", 
      RowBox[{"p", "\[Rule]", "0.47067226691315345`"}], "}"}]}], "}"}], ",", 
   "0.0007000000000000001`", ",", "0.9`", ",", "25"}], "}"}]], "Print",
 CellChangeTimes->{3.7843969706463995`*^9, 3.7843971539647255`*^9, 
  3.784397627601363*^9, 3.7843989133301754`*^9, 3.784399070020345*^9, 
  3.784399447955985*^9},ExpressionUUID->"953af6fe-7ad3-4580-9acd-\
0c7d146a0dab"],

Cell[BoxData[
 RowBox[{"{", 
  RowBox[{
   RowBox[{"{", 
    RowBox[{
     RowBox[{"{", 
      RowBox[{"p", "\[Rule]", 
       RowBox[{"-", "5.173833717938971`"}]}], "}"}], ",", 
     RowBox[{"{", 
      RowBox[{"p", "\[Rule]", "0.0038197713148955203`"}], "}"}], ",", 
     RowBox[{"{", 
      RowBox[{"p", "\[Rule]", "0.4719359345658493`"}], "}"}]}], "}"}], ",", 
   "0.0007000000000000001`", ",", "0.9`", ",", "26"}], "}"}]], "Print",
 CellChangeTimes->{3.7843969706463995`*^9, 3.7843971539647255`*^9, 
  3.784397627601363*^9, 3.7843989133301754`*^9, 3.784399070020345*^9, 
  3.7843994479799714`*^9},ExpressionUUID->"b72beb43-dee1-4b91-a269-\
1b31c6d4ab90"],

Cell[BoxData[
 RowBox[{"{", 
  RowBox[{
   RowBox[{"{", 
    RowBox[{
     RowBox[{"{", 
      RowBox[{"p", "\[Rule]", 
       RowBox[{"-", "5.425129942217942`"}]}], "}"}], ",", 
     RowBox[{"{", 
      RowBox[{"p", "\[Rule]", "0.0037853511116308853`"}], "}"}], ",", 
     RowBox[{"{", 
      RowBox[{"p", "\[Rule]", "0.47309170146239515`"}], "}"}]}], "}"}], ",", 
   "0.0007000000000000001`", ",", "0.9`", ",", "27"}], "}"}]], "Print",
 CellChangeTimes->{3.7843969706463995`*^9, 3.7843971539647255`*^9, 
  3.784397627601363*^9, 3.7843989133301754`*^9, 3.784399070020345*^9, 
  3.7843994480009584`*^9},ExpressionUUID->"bfabf124-a57f-4ad8-8234-\
4eb41fac0f9a"],

Cell[BoxData[
 RowBox[{"{", 
  RowBox[{
   RowBox[{"{", 
    RowBox[{
     RowBox[{"{", 
      RowBox[{"p", "\[Rule]", 
       RowBox[{"-", "5.676334767346747`"}]}], "}"}], ",", 
     RowBox[{"{", 
      RowBox[{"p", "\[Rule]", "0.003754123825328754`"}], "}"}], ",", 
     RowBox[{"{", 
      RowBox[{"p", "\[Rule]", "0.4741528762918123`"}], "}"}]}], "}"}], ",", 
   "0.0007000000000000001`", ",", "0.9`", ",", "28"}], "}"}]], "Print",
 CellChangeTimes->{3.7843969706463995`*^9, 3.7843971539647255`*^9, 
  3.784397627601363*^9, 3.7843989133301754`*^9, 3.784399070020345*^9, 
  3.784399448017949*^9},ExpressionUUID->"1a692a79-0fa5-4711-be7c-\
4d10ebab82e6"],

Cell[BoxData[
 RowBox[{"{", 
  RowBox[{
   RowBox[{"{", 
    RowBox[{
     RowBox[{"{", 
      RowBox[{"p", "\[Rule]", 
       RowBox[{"-", "5.927458967268441`"}]}], "}"}], ",", 
     RowBox[{"{", 
      RowBox[{"p", "\[Rule]", "0.0037256648896441765`"}], "}"}], ",", 
     RowBox[{"{", 
      RowBox[{"p", "\[Rule]", "0.4751306575635005`"}], "}"}]}], "}"}], ",", 
   "0.0007000000000000001`", ",", "0.9`", ",", "29"}], "}"}]], "Print",
 CellChangeTimes->{3.7843969706463995`*^9, 3.7843971539647255`*^9, 
  3.784397627601363*^9, 3.7843989133301754`*^9, 3.784399070020345*^9, 
  3.7843994480389366`*^9},ExpressionUUID->"596abbe7-1692-406d-a583-\
f117ef6fdbea"],

Cell[BoxData[
 RowBox[{"{", 
  RowBox[{
   RowBox[{"{", 
    RowBox[{
     RowBox[{"{", 
      RowBox[{"p", "\[Rule]", 
       RowBox[{"-", "6.178511681490305`"}]}], "}"}], ",", 
     RowBox[{"{", 
      RowBox[{"p", "\[Rule]", "0.003699621814298851`"}], "}"}], ",", 
     RowBox[{"{", 
      RowBox[{"p", "\[Rule]", "0.47603453727502054`"}], "}"}]}], "}"}], ",", 
   "0.0007000000000000001`", ",", "0.9`", ",", "30"}], "}"}]], "Print",
 CellChangeTimes->{3.7843969706463995`*^9, 3.7843971539647255`*^9, 
  3.784397627601363*^9, 3.7843989133301754`*^9, 3.784399070020345*^9, 
  3.7843994480569286`*^9},ExpressionUUID->"0c27b95e-a491-4b25-9389-\
73f52e840cee"],

Cell[BoxData[
 RowBox[{"{", 
  RowBox[{
   RowBox[{"{", 
    RowBox[{
     RowBox[{"{", 
      RowBox[{"p", "\[Rule]", 
       RowBox[{"-", "6.429500714549833`"}]}], "}"}], ",", 
     RowBox[{"{", 
      RowBox[{"p", "\[Rule]", "0.0036756995133815553`"}], "}"}], ",", 
     RowBox[{"{", 
      RowBox[{"p", "\[Rule]", "0.47687261504977513`"}], "}"}]}], "}"}], ",", 
   "0.0007000000000000001`", ",", "0.9`", ",", "31"}], "}"}]], "Print",
 CellChangeTimes->{3.7843969706463995`*^9, 3.7843971539647255`*^9, 
  3.784397627601363*^9, 3.7843989133301754`*^9, 3.784399070020345*^9, 
  3.7843994480739202`*^9},ExpressionUUID->"f4993a9e-d584-4a41-b1f9-\
73f020e987b6"],

Cell[BoxData[
 RowBox[{"{", 
  RowBox[{
   RowBox[{"{", 
    RowBox[{
     RowBox[{"{", 
      RowBox[{"p", "\[Rule]", 
       RowBox[{"-", "6.680432771799113`"}]}], "}"}], ",", 
     RowBox[{"{", 
      RowBox[{"p", "\[Rule]", "0.0036536490772036217`"}], "}"}], ",", 
     RowBox[{"{", 
      RowBox[{"p", "\[Rule]", "0.47765184514954334`"}], "}"}]}], "}"}], ",", 
   "0.0007000000000000001`", ",", "0.9`", ",", "32"}], "}"}]], "Print",
 CellChangeTimes->{3.7843969706463995`*^9, 3.7843971539647255`*^9, 
  3.784397627601363*^9, 3.7843989133301754`*^9, 3.784399070020345*^9, 
  3.784399448088911*^9},ExpressionUUID->"6756f111-d9f2-40eb-a2da-\
d6c92950001c"],

Cell[BoxData[
 RowBox[{"{", 
  RowBox[{
   RowBox[{"{", 
    RowBox[{
     RowBox[{"{", 
      RowBox[{"p", "\[Rule]", 
       RowBox[{"-", "6.931313646802259`"}]}], "}"}], ",", 
     RowBox[{"{", 
      RowBox[{"p", "\[Rule]", "0.0036332590803004753`"}], "}"}], ",", 
     RowBox[{"{", 
      RowBox[{"p", "\[Rule]", "0.4783782325639027`"}], "}"}]}], "}"}], ",", 
   "0.0007000000000000001`", ",", "0.9`", ",", "33"}], "}"}]], "Print",
 CellChangeTimes->{3.7843969706463995`*^9, 3.7843971539647255`*^9, 
  3.784397627601363*^9, 3.7843989133301754`*^9, 3.784399070020345*^9, 
  3.7843994481039004`*^9},ExpressionUUID->"3b7e9438-ec67-40fe-8774-\
dcbcab410c4c"],

Cell[BoxData[
 RowBox[{"{", 
  RowBox[{
   RowBox[{"{", 
    RowBox[{
     RowBox[{"{", 
      RowBox[{"p", "\[Rule]", 
       RowBox[{"-", "7.182148371572751`"}]}], "}"}], ",", 
     RowBox[{"{", 
      RowBox[{"p", "\[Rule]", "0.003614348781518823`"}], "}"}], ",", 
     RowBox[{"{", 
      RowBox[{"p", "\[Rule]", "0.47905699004748625`"}], "}"}]}], "}"}], ",", 
   "0.0007000000000000001`", ",", "0.9`", ",", "34"}], "}"}]], "Print",
 CellChangeTimes->{3.7843969706463995`*^9, 3.7843971539647255`*^9, 
  3.784397627601363*^9, 3.7843989133301754`*^9, 3.784399070020345*^9, 
  3.784399448117894*^9},ExpressionUUID->"f05a9484-5230-438a-b69b-\
bf9e43d11873"],

Cell[BoxData[
 RowBox[{"{", 
  RowBox[{
   RowBox[{"{", 
    RowBox[{
     RowBox[{"{", 
      RowBox[{"p", "\[Rule]", 
       RowBox[{"-", "7.432941337990127`"}]}], "}"}], ",", 
     RowBox[{"{", 
      RowBox[{"p", "\[Rule]", "0.003596762752507029`"}], "}"}], ",", 
     RowBox[{"{", 
      RowBox[{"p", "\[Rule]", "0.47969266490818385`"}], "}"}]}], "}"}], ",", 
   "0.0007000000000000001`", ",", "0.9`", ",", "35"}], "}"}]], "Print",
 CellChangeTimes->{3.7843969706463995`*^9, 3.7843971539647255`*^9, 
  3.784397627601363*^9, 3.7843989133301754`*^9, 3.784399070020345*^9, 
  3.7843994481368837`*^9},ExpressionUUID->"822863fd-933f-43d9-bb4c-\
49ed3f157c22"],

Cell[BoxData[
 RowBox[{"{", 
  RowBox[{
   RowBox[{"{", 
    RowBox[{
     RowBox[{"{", 
      RowBox[{"p", "\[Rule]", 
       RowBox[{"-", "7.683696396658958`"}]}], "}"}], ",", 
     RowBox[{"{", 
      RowBox[{"p", "\[Rule]", "0.0035803665963957073`"}], "}"}], ",", 
     RowBox[{"{", 
      RowBox[{"p", "\[Rule]", "0.4802892421474364`"}], "}"}]}], "}"}], ",", 
   "0.0007000000000000001`", ",", "0.9`", ",", "36"}], "}"}]], "Print",
 CellChangeTimes->{3.7843969706463995`*^9, 3.7843971539647255`*^9, 
  3.784397627601363*^9, 3.7843989133301754`*^9, 3.784399070020345*^9, 
  3.784399448152876*^9},ExpressionUUID->"b11e98a0-40c0-441a-9fd7-\
77f32ff0ee03"],

Cell[BoxData[
 RowBox[{"{", 
  RowBox[{
   RowBox[{"{", 
    RowBox[{
     RowBox[{"{", 
      RowBox[{"p", "\[Rule]", 
       RowBox[{"-", "7.934416937961674`"}]}], "}"}], ",", 
     RowBox[{"{", 
      RowBox[{"p", "\[Rule]", "0.0035650435069803886`"}], "}"}], ",", 
     RowBox[{"{", 
      RowBox[{"p", "\[Rule]", "0.4808502289538782`"}], "}"}]}], "}"}], ",", 
   "0.0007000000000000001`", ",", "0.9`", ",", "37"}], "}"}]], "Print",
 CellChangeTimes->{3.7843969706463995`*^9, 3.7843971539647255`*^9, 
  3.784397627601363*^9, 3.7843989133301754`*^9, 3.784399070020345*^9, 
  3.784399448165868*^9},ExpressionUUID->"84bd5c84-ffda-4c01-9f01-\
713fd5254d35"],

Cell[BoxData[
 RowBox[{"{", 
  RowBox[{
   RowBox[{"{", 
    RowBox[{
     RowBox[{"{", 
      RowBox[{"p", "\[Rule]", 
       RowBox[{"-", "8.185105958944423`"}]}], "}"}], ",", 
     RowBox[{"{", 
      RowBox[{"p", "\[Rule]", "0.003550691482002203`"}], "}"}], ",", 
     RowBox[{"{", 
      RowBox[{"p", "\[Rule]", "0.481378724375915`"}], "}"}]}], "}"}], ",", 
   "0.0007000000000000001`", ",", "0.9`", ",", "38"}], "}"}]], "Print",
 CellChangeTimes->{3.7843969706463995`*^9, 3.7843971539647255`*^9, 
  3.784397627601363*^9, 3.7843989133301754`*^9, 3.784399070020345*^9, 
  3.7843994481788597`*^9},ExpressionUUID->"a9b5eb78-c02b-4183-a43b-\
21d94c564c74"],

Cell[BoxData[
 RowBox[{"{", 
  RowBox[{
   RowBox[{"{", 
    RowBox[{
     RowBox[{"{", 
      RowBox[{"p", "\[Rule]", 
       RowBox[{"-", "8.435766118847859`"}]}], "}"}], ",", 
     RowBox[{"{", 
      RowBox[{"p", "\[Rule]", "0.003537221049916612`"}], "}"}], ",", 
     RowBox[{"{", 
      RowBox[{"p", "\[Rule]", "0.4818774771257457`"}], "}"}]}], "}"}], ",", 
   "0.0007000000000000001`", ",", "0.9`", ",", "39"}], "}"}]], "Print",
 CellChangeTimes->{3.7843969706463995`*^9, 3.7843971539647255`*^9, 
  3.784397627601363*^9, 3.7843989133301754`*^9, 3.784399070020345*^9, 
  3.784399448192851*^9},ExpressionUUID->"e966f343-9c9d-4f8e-8229-\
642d0b93d3af"],

Cell[BoxData[
 RowBox[{"{", 
  RowBox[{
   RowBox[{"{", 
    RowBox[{
     RowBox[{"{", 
      RowBox[{"p", "\[Rule]", 
       RowBox[{"-", "8.686399785473524`"}]}], "}"}], ",", 
     RowBox[{"{", 
      RowBox[{"p", "\[Rule]", "0.0035245534030550795`"}], "}"}], ",", 
     RowBox[{"{", 
      RowBox[{"p", "\[Rule]", "0.4823489338125833`"}], "}"}]}], "}"}], ",", 
   "0.0007000000000000001`", ",", "0.9`", ",", "40"}], "}"}]], "Print",
 CellChangeTimes->{3.7843969706463995`*^9, 3.7843971539647255`*^9, 
  3.784397627601363*^9, 3.7843989133301754`*^9, 3.784399070020345*^9, 
  3.784399448206843*^9},ExpressionUUID->"45dc7062-58c1-433f-8a3e-\
a8eef23e3620"],

Cell[BoxData[
 RowBox[{"{", 
  RowBox[{
   RowBox[{"{", 
    RowBox[{"{", 
     RowBox[{"p", "\[Rule]", 
      RowBox[{"-", "0.0009310173042186037`"}]}], "}"}], "}"}], ",", 
   "0.0007000000000000001`", ",", "1.`", ",", "3"}], "}"}]], "Print",
 CellChangeTimes->{3.7843969706463995`*^9, 3.7843971539647255`*^9, 
  3.784397627601363*^9, 3.7843989133301754`*^9, 3.784399070020345*^9, 
  3.7843994482208357`*^9},ExpressionUUID->"50b3c48e-a258-4109-9ada-\
235723739786"],

Cell[BoxData[
 RowBox[{"{", 
  RowBox[{
   RowBox[{"{", 
    RowBox[{"{", 
     RowBox[{"p", "\[Rule]", 
      RowBox[{"-", "0.002784429144424541`"}]}], "}"}], "}"}], ",", 
   "0.0007000000000000001`", ",", "1.`", ",", "4"}], "}"}]], "Print",
 CellChangeTimes->{3.7843969706463995`*^9, 3.7843971539647255`*^9, 
  3.784397627601363*^9, 3.7843989133301754`*^9, 3.784399070020345*^9, 
  3.7843994482388277`*^9},ExpressionUUID->"e32a4d6a-fd4b-453d-b78b-\
0221c25d287d"],

Cell[BoxData[
 RowBox[{"{", 
  RowBox[{
   RowBox[{"{", 
    RowBox[{"{", 
     RowBox[{"p", "\[Rule]", 
      RowBox[{"-", "0.008217306236804792`"}]}], "}"}], "}"}], ",", 
   "0.0007000000000000001`", ",", "1.`", ",", "5"}], "}"}]], "Print",
 CellChangeTimes->{3.7843969706463995`*^9, 3.7843971539647255`*^9, 
  3.784397627601363*^9, 3.7843989133301754`*^9, 3.784399070020345*^9, 
  3.784399448254817*^9},ExpressionUUID->"10f8a6f7-f1c6-4d07-b6d2-\
72490b3d3ff8"],

Cell[BoxData[
 RowBox[{"{", 
  RowBox[{
   RowBox[{"{", 
    RowBox[{
     RowBox[{"{", 
      RowBox[{"p", "\[Rule]", 
       RowBox[{"-", "0.06955193742511642`"}]}], "}"}], ",", 
     RowBox[{"{", 
      RowBox[{"p", "\[Rule]", "0.08630144430357843`"}], "}"}], ",", 
     RowBox[{"{", 
      RowBox[{"p", "\[Rule]", "0.23307561553584796`"}], "}"}]}], "}"}], ",", 
   "0.0007000000000000001`", ",", "1.`", ",", "6"}], "}"}]], "Print",
 CellChangeTimes->{3.7843969706463995`*^9, 3.7843971539647255`*^9, 
  3.784397627601363*^9, 3.7843989133301754`*^9, 3.784399070020345*^9, 
  3.7843994482708073`*^9},ExpressionUUID->"62e73712-ba79-4f7b-b0c3-\
d7c9568446a4"],

Cell[BoxData[
 RowBox[{"{", 
  RowBox[{
   RowBox[{"{", 
    RowBox[{
     RowBox[{"{", 
      RowBox[{"p", "\[Rule]", 
       RowBox[{"-", "0.3641973481943636`"}]}], "}"}], ",", 
     RowBox[{"{", 
      RowBox[{"p", "\[Rule]", "0.013713981728057436`"}], "}"}], ",", 
     RowBox[{"{", 
      RowBox[{"p", "\[Rule]", "0.35013361129492615`"}], "}"}]}], "}"}], ",", 
   "0.0007000000000000001`", ",", "1.`", ",", "7"}], "}"}]], "Print",
 CellChangeTimes->{3.7843969706463995`*^9, 3.7843971539647255`*^9, 
  3.784397627601363*^9, 3.7843989133301754`*^9, 3.784399070020345*^9, 
  3.784399448287799*^9},ExpressionUUID->"e063b1da-65d5-43bd-842a-\
a7da9adae23e"],

Cell[BoxData[
 RowBox[{"{", 
  RowBox[{
   RowBox[{"{", 
    RowBox[{
     RowBox[{"{", 
      RowBox[{"p", "\[Rule]", 
       RowBox[{"-", "0.6470444341947739`"}]}], "}"}], ",", 
     RowBox[{"{", 
      RowBox[{"p", "\[Rule]", "0.008355367353067938`"}], "}"}], ",", 
     RowBox[{"{", 
      RowBox[{"p", "\[Rule]", "0.3881644340846359`"}], "}"}]}], "}"}], ",", 
   "0.0007000000000000001`", ",", "1.`", ",", "8"}], "}"}]], "Print",
 CellChangeTimes->{3.7843969706463995`*^9, 3.7843971539647255`*^9, 
  3.784397627601363*^9, 3.7843989133301754`*^9, 3.784399070020345*^9, 
  3.7843994483027897`*^9},ExpressionUUID->"b84f5a33-d6b5-48f4-95e3-\
1d34e47dc892"],

Cell[BoxData[
 RowBox[{"{", 
  RowBox[{
   RowBox[{"{", 
    RowBox[{
     RowBox[{"{", 
      RowBox[{"p", "\[Rule]", 
       RowBox[{"-", "0.9168930349864345`"}]}], "}"}], ",", 
     RowBox[{"{", 
      RowBox[{"p", "\[Rule]", "0.006517834319388188`"}], "}"}], ",", 
     RowBox[{"{", 
      RowBox[{"p", "\[Rule]", "0.40967569032428625`"}], "}"}]}], "}"}], ",", 
   "0.0007000000000000001`", ",", "1.`", ",", "9"}], "}"}]], "Print",
 CellChangeTimes->{3.7843969706463995`*^9, 3.7843971539647255`*^9, 
  3.784397627601363*^9, 3.7843989133301754`*^9, 3.784399070020345*^9, 
  3.7843994483177814`*^9},ExpressionUUID->"19254927-75a1-44ba-b6d9-\
e5698f7c890d"],

Cell[BoxData[
 RowBox[{"{", 
  RowBox[{
   RowBox[{"{", 
    RowBox[{
     RowBox[{"{", 
      RowBox[{"p", "\[Rule]", 
       RowBox[{"-", "1.1803411881882246`"}]}], "}"}], ",", 
     RowBox[{"{", 
      RowBox[{"p", "\[Rule]", "0.005592545552725732`"}], "}"}], ",", 
     RowBox[{"{", 
      RowBox[{"p", "\[Rule]", "0.42387425470704887`"}], "}"}]}], "}"}], ",", 
   "0.0007000000000000001`", ",", "1.`", ",", "10"}], "}"}]], "Print",
 CellChangeTimes->{3.7843969706463995`*^9, 3.7843971539647255`*^9, 
  3.784397627601363*^9, 3.7843989133301754`*^9, 3.784399070020345*^9, 
  3.7843994483337727`*^9},ExpressionUUID->"78fc9265-4790-4907-89f0-\
7cbb117abbef"],

Cell[BoxData[
 RowBox[{"{", 
  RowBox[{
   RowBox[{"{", 
    RowBox[{
     RowBox[{"{", 
      RowBox[{"p", "\[Rule]", 
       RowBox[{"-", "1.440136020582448`"}]}], "}"}], ",", 
     RowBox[{"{", 
      RowBox[{"p", "\[Rule]", "0.005035729040151139`"}], "}"}], ",", 
     RowBox[{"{", 
      RowBox[{"p", "\[Rule]", "0.4340510260281567`"}], "}"}]}], "}"}], ",", 
   "0.0007000000000000001`", ",", "1.`", ",", "11"}], "}"}]], "Print",
 CellChangeTimes->{3.7843969706463995`*^9, 3.7843971539647255`*^9, 
  3.784397627601363*^9, 3.7843989133301754`*^9, 3.784399070020345*^9, 
  3.7843994483497653`*^9},ExpressionUUID->"98c4f532-0d6e-42d6-a296-\
875c1d04f9d9"],

Cell[BoxData[
 RowBox[{"{", 
  RowBox[{
   RowBox[{"{", 
    RowBox[{
     RowBox[{"{", 
      RowBox[{"p", "\[Rule]", 
       RowBox[{"-", "1.6976296462313336`"}]}], "}"}], ",", 
     RowBox[{"{", 
      RowBox[{"p", "\[Rule]", "0.004663939732616712`"}], "}"}], ",", 
     RowBox[{"{", 
      RowBox[{"p", "\[Rule]", "0.4417415633988868`"}], "}"}]}], "}"}], ",", 
   "0.0007000000000000001`", ",", "1.`", ",", "12"}], "}"}]], "Print",
 CellChangeTimes->{3.7843969706463995`*^9, 3.7843971539647255`*^9, 
  3.784397627601363*^9, 3.7843989133301754`*^9, 3.784399070020345*^9, 
  3.7843994483647575`*^9},ExpressionUUID->"fe0d61f0-aa6c-4ce9-a24f-\
f6186e6f7a36"],

Cell[BoxData[
 RowBox[{"{", 
  RowBox[{
   RowBox[{"{", 
    RowBox[{
     RowBox[{"{", 
      RowBox[{"p", "\[Rule]", 
       RowBox[{"-", "1.9535719712224575`"}]}], "}"}], ",", 
     RowBox[{"{", 
      RowBox[{"p", "\[Rule]", "0.004398126762990923`"}], "}"}], ",", 
     RowBox[{"{", 
      RowBox[{"p", "\[Rule]", "0.4477748237739464`"}], "}"}]}], "}"}], ",", 
   "0.0007000000000000001`", ",", "1.`", ",", "13"}], "}"}]], "Print",
 CellChangeTimes->{3.7843969706463995`*^9, 3.7843971539647255`*^9, 
  3.784397627601363*^9, 3.7843989133301754`*^9, 3.784399070020345*^9, 
  3.7843994483817463`*^9},ExpressionUUID->"3783799a-ad67-46d3-af5f-\
5b06c442db36"],

Cell[BoxData[
 RowBox[{"{", 
  RowBox[{
   RowBox[{"{", 
    RowBox[{
     RowBox[{"{", 
      RowBox[{"p", "\[Rule]", 
       RowBox[{"-", "2.208415318018325`"}]}], "}"}], ",", 
     RowBox[{"{", 
      RowBox[{"p", "\[Rule]", "0.004198643938973285`"}], "}"}], ",", 
     RowBox[{"{", 
      RowBox[{"p", "\[Rule]", "0.4526427758081415`"}], "}"}]}], "}"}], ",", 
   "0.0007000000000000001`", ",", "1.`", ",", "14"}], "}"}]], "Print",
 CellChangeTimes->{3.7843969706463995`*^9, 3.7843971539647255`*^9, 
  3.784397627601363*^9, 3.7843989133301754`*^9, 3.784399070020345*^9, 
  3.7843994484007363`*^9},ExpressionUUID->"79fc26a8-ba41-49ba-9d75-\
80f58db4ac42"],

Cell[BoxData[
 RowBox[{"{", 
  RowBox[{
   RowBox[{"{", 
    RowBox[{
     RowBox[{"{", 
      RowBox[{"p", "\[Rule]", 
       RowBox[{"-", "2.4624499679598255`"}]}], "}"}], ",", 
     RowBox[{"{", 
      RowBox[{"p", "\[Rule]", "0.0040434235052137545`"}], "}"}], ",", 
     RowBox[{"{", 
      RowBox[{"p", "\[Rule]", "0.4566577685977117`"}], "}"}]}], "}"}], ",", 
   "0.0007000000000000001`", ",", "1.`", ",", "15"}], "}"}]], "Print",
 CellChangeTimes->{3.7843969706463995`*^9, 3.7843971539647255`*^9, 
  3.784397627601363*^9, 3.7843989133301754`*^9, 3.784399070020345*^9, 
  3.7843994484207253`*^9},ExpressionUUID->"477239bb-ebac-49aa-8e25-\
693471b70d04"],

Cell[BoxData[
 RowBox[{"{", 
  RowBox[{
   RowBox[{"{", 
    RowBox[{
     RowBox[{"{", 
      RowBox[{"p", "\[Rule]", 
       RowBox[{"-", "2.715871330084101`"}]}], "}"}], ",", 
     RowBox[{"{", 
      RowBox[{"p", "\[Rule]", "0.0039192077102648834`"}], "}"}], ",", 
     RowBox[{"{", 
      RowBox[{"p", "\[Rule]", "0.46002846893124566`"}], "}"}]}], "}"}], ",", 
   "0.0007000000000000001`", ",", "1.`", ",", "16"}], "}"}]], "Print",
 CellChangeTimes->{3.7843969706463995`*^9, 3.7843971539647255`*^9, 
  3.784397627601363*^9, 3.7843989133301754`*^9, 3.784399070020345*^9, 
  3.7843994484377155`*^9},ExpressionUUID->"cdd47b3c-efe6-4cb3-916c-\
b7c2964068bc"],

Cell[BoxData[
 RowBox[{"{", 
  RowBox[{
   RowBox[{"{", 
    RowBox[{
     RowBox[{"{", 
      RowBox[{"p", "\[Rule]", 
       RowBox[{"-", "2.968816050478899`"}]}], "}"}], ",", 
     RowBox[{"{", 
      RowBox[{"p", "\[Rule]", "0.003817552023545419`"}], "}"}], ",", 
     RowBox[{"{", 
      RowBox[{"p", "\[Rule]", "0.4628999674270738`"}], "}"}]}], "}"}], ",", 
   "0.0007000000000000001`", ",", "1.`", ",", "17"}], "}"}]], "Print",
 CellChangeTimes->{3.7843969706463995`*^9, 3.7843971539647255`*^9, 
  3.784397627601363*^9, 3.7843989133301754`*^9, 3.784399070020345*^9, 
  3.7843994484557047`*^9},ExpressionUUID->"389c92c6-1626-413b-a2a4-\
916c0e40ff0d"],

Cell[BoxData[
 RowBox[{"{", 
  RowBox[{
   RowBox[{"{", 
    RowBox[{
     RowBox[{"{", 
      RowBox[{"p", "\[Rule]", 
       RowBox[{"-", "3.221382700510677`"}]}], "}"}], ",", 
     RowBox[{"{", 
      RowBox[{"p", "\[Rule]", "0.003732822893528183`"}], "}"}], ",", 
     RowBox[{"{", 
      RowBox[{"p", "\[Rule]", "0.46537646900317875`"}], "}"}]}], "}"}], ",", 
   "0.0007000000000000001`", ",", "1.`", ",", "18"}], "}"}]], "Print",
 CellChangeTimes->{3.7843969706463995`*^9, 3.7843971539647255`*^9, 
  3.784397627601363*^9, 3.7843989133301754`*^9, 3.784399070020345*^9, 
  3.7843994484736958`*^9},ExpressionUUID->"31c25d2b-0475-43c6-991c-\
3f3ee12206dc"],

Cell[BoxData[
 RowBox[{"{", 
  RowBox[{
   RowBox[{"{", 
    RowBox[{
     RowBox[{"{", 
      RowBox[{"p", "\[Rule]", 
       RowBox[{"-", "3.4736442528391533`"}]}], "}"}], ",", 
     RowBox[{"{", 
      RowBox[{"p", "\[Rule]", "0.0036611181101756647`"}], "}"}], ",", 
     RowBox[{"{", 
      RowBox[{"p", "\[Rule]", "0.4675348485293175`"}], "}"}]}], "}"}], ",", 
   "0.0007000000000000001`", ",", "1.`", ",", "19"}], "}"}]], "Print",
 CellChangeTimes->{3.7843969706463995`*^9, 3.7843971539647255`*^9, 
  3.784397627601363*^9, 3.7843989133301754`*^9, 3.784399070020345*^9, 
  3.784399448491686*^9},ExpressionUUID->"a881a465-70a3-4a3c-b347-\
66fe42255700"],

Cell[BoxData[
 RowBox[{"{", 
  RowBox[{
   RowBox[{"{", 
    RowBox[{
     RowBox[{"{", 
      RowBox[{"p", "\[Rule]", 
       RowBox[{"-", "3.7256559292248297`"}]}], "}"}], ",", 
     RowBox[{"{", 
      RowBox[{"p", "\[Rule]", "0.0035996492188884455`"}], "}"}], ",", 
     RowBox[{"{", 
      RowBox[{"p", "\[Rule]", "0.46943311622059103`"}], "}"}]}], "}"}], ",", 
   "0.0007000000000000001`", ",", "1.`", ",", "20"}], "}"}]], "Print",
 CellChangeTimes->{3.7843969706463995`*^9, 3.7843971539647255`*^9, 
  3.784397627601363*^9, 3.7843989133301754`*^9, 3.784399070020345*^9, 
  3.784399448507675*^9},ExpressionUUID->"3efaaa0b-3ec1-4595-8aff-\
1449288263b1"],

Cell[BoxData[
 RowBox[{"{", 
  RowBox[{
   RowBox[{"{", 
    RowBox[{
     RowBox[{"{", 
      RowBox[{"p", "\[Rule]", 
       RowBox[{"-", "3.977460314889501`"}]}], "}"}], ",", 
     RowBox[{"{", 
      RowBox[{"p", "\[Rule]", "0.003546370665431957`"}], "}"}], ",", 
     RowBox[{"{", 
      RowBox[{"p", "\[Rule]", "0.4711159028530286`"}], "}"}]}], "}"}], ",", 
   "0.0007000000000000001`", ",", "1.`", ",", "21"}], "}"}]], "Print",
 CellChangeTimes->{3.7843969706463995`*^9, 3.7843971539647255`*^9, 
  3.784397627601363*^9, 3.7843989133301754`*^9, 3.784399070020345*^9, 
  3.7843994485246663`*^9},ExpressionUUID->"acbd51c0-d672-4792-ba3b-\
66a655887779"],

Cell[BoxData[
 RowBox[{"{", 
  RowBox[{
   RowBox[{"{", 
    RowBox[{
     RowBox[{"{", 
      RowBox[{"p", "\[Rule]", 
       RowBox[{"-", "4.229090793553779`"}]}], "}"}], ",", 
     RowBox[{"{", 
      RowBox[{"p", "\[Rule]", "0.0034997478604440967`"}], "}"}], ",", 
     RowBox[{"{", 
      RowBox[{"p", "\[Rule]", "0.4726181267366053`"}], "}"}]}], "}"}], ",", 
   "0.0007000000000000001`", ",", "1.`", ",", "22"}], "}"}]], "Print",
 CellChangeTimes->{3.7843969706463995`*^9, 3.7843971539647255`*^9, 
  3.784397627601363*^9, 3.7843989133301754`*^9, 3.784399070020345*^9, 
  3.7843994485446577`*^9},ExpressionUUID->"eeb48d21-7796-4a10-8dcb-\
b4537926797d"],

Cell[BoxData[
 RowBox[{"{", 
  RowBox[{
   RowBox[{"{", 
    RowBox[{
     RowBox[{"{", 
      RowBox[{"p", "\[Rule]", 
       RowBox[{"-", "4.480573915411813`"}]}], "}"}], ",", 
     RowBox[{"{", 
      RowBox[{"p", "\[Rule]", "0.0034586070241017846`"}], "}"}], ",", 
     RowBox[{"{", 
      RowBox[{"p", "\[Rule]", "0.4739675118452909`"}], "}"}]}], "}"}], ",", 
   "0.0007000000000000001`", ",", "1.`", ",", "23"}], "}"}]], "Print",
 CellChangeTimes->{3.7843969706463995`*^9, 3.7843971539647255`*^9, 
  3.784397627601363*^9, 3.7843989133301754`*^9, 3.784399070020345*^9, 
  3.7843994485616455`*^9},ExpressionUUID->"bd604ca1-e106-49b7-b9f7-\
8a638af2045c"],

Cell[BoxData[
 RowBox[{"{", 
  RowBox[{
   RowBox[{"{", 
    RowBox[{
     RowBox[{"{", 
      RowBox[{"p", "\[Rule]", 
       RowBox[{"-", "4.7319310670260775`"}]}], "}"}], ",", 
     RowBox[{"{", 
      RowBox[{"p", "\[Rule]", "0.003422035038816996`"}], "}"}], ",", 
     RowBox[{"{", 
      RowBox[{"p", "\[Rule]", "0.47518635785915003`"}], "}"}]}], "}"}], ",", 
   "0.0007000000000000001`", ",", "1.`", ",", "24"}], "}"}]], "Print",
 CellChangeTimes->{3.7843969706463995`*^9, 3.7843971539647255`*^9, 
  3.784397627601363*^9, 3.7843989133301754`*^9, 3.784399070020345*^9, 
  3.7843994485796366`*^9},ExpressionUUID->"444c01c8-081c-4161-bb0a-\
415d743184fe"],

Cell[BoxData[
 RowBox[{"{", 
  RowBox[{
   RowBox[{"{", 
    RowBox[{
     RowBox[{"{", 
      RowBox[{"p", "\[Rule]", 
       RowBox[{"-", "4.983179672742957`"}]}], "}"}], ",", 
     RowBox[{"{", 
      RowBox[{"p", "\[Rule]", "0.0033893109023115813`"}], "}"}], ",", 
     RowBox[{"{", 
      RowBox[{"p", "\[Rule]", "0.4762928101268454`"}], "}"}]}], "}"}], ",", 
   "0.0007000000000000001`", ",", "1.`", ",", "25"}], "}"}]], "Print",
 CellChangeTimes->{3.7843969706463995`*^9, 3.7843971539647255`*^9, 
  3.784397627601363*^9, 3.7843989133301754`*^9, 3.784399070020345*^9, 
  3.7843994486016235`*^9},ExpressionUUID->"5a16d1b8-68bd-4148-9b0a-\
7b5f80525d87"],

Cell[BoxData[
 RowBox[{"{", 
  RowBox[{
   RowBox[{"{", 
    RowBox[{
     RowBox[{"{", 
      RowBox[{"p", "\[Rule]", 
       RowBox[{"-", "5.234334074561005`"}]}], "}"}], ",", 
     RowBox[{"{", 
      RowBox[{"p", "\[Rule]", "0.0033598577298711648`"}], "}"}], ",", 
     RowBox[{"{", 
      RowBox[{"p", "\[Rule]", "0.4773017875316436`"}], "}"}]}], "}"}], ",", 
   "0.0007000000000000001`", ",", "1.`", ",", "26"}], "}"}]], "Print",
 CellChangeTimes->{3.7843969706463995`*^9, 3.7843971539647255`*^9, 
  3.784397627601363*^9, 3.7843989133301754`*^9, 3.784399070020345*^9, 
  3.78439944862361*^9},ExpressionUUID->"eca95044-4cb9-47d2-bb1c-30b853252fbd"],

Cell[BoxData[
 RowBox[{"{", 
  RowBox[{
   RowBox[{"{", 
    RowBox[{
     RowBox[{"{", 
      RowBox[{"p", "\[Rule]", 
       RowBox[{"-", "5.485406186839855`"}]}], "}"}], ",", 
     RowBox[{"{", 
      RowBox[{"p", "\[Rule]", "0.003333208461114416`"}], "}"}], ",", 
     RowBox[{"{", 
      RowBox[{"p", "\[Rule]", "0.4782256714935598`"}], "}"}]}], "}"}], ",", 
   "0.0007000000000000001`", ",", "1.`", ",", "27"}], "}"}]], "Print",
 CellChangeTimes->{3.7843969706463995`*^9, 3.7843971539647255`*^9, 
  3.784397627601363*^9, 3.7843989133301754`*^9, 3.784399070020345*^9, 
  3.7843994486455984`*^9},ExpressionUUID->"e31d9221-4912-4b18-88a4-\
3885e5305b95"],

Cell[BoxData[
 RowBox[{"{", 
  RowBox[{
   RowBox[{"{", 
    RowBox[{
     RowBox[{"{", 
      RowBox[{"p", "\[Rule]", 
       RowBox[{"-", "5.736405990492482`"}]}], "}"}], ",", 
     RowBox[{"{", 
      RowBox[{"p", "\[Rule]", "0.0033089809137153057`"}], "}"}], ",", 
     RowBox[{"{", 
      RowBox[{"p", "\[Rule]", "0.4790748251078961`"}], "}"}]}], "}"}], ",", 
   "0.0007000000000000001`", ",", "1.`", ",", "28"}], "}"}]], "Print",
 CellChangeTimes->{3.7843969706463995`*^9, 3.7843971539647255`*^9, 
  3.784397627601363*^9, 3.7843989133301754`*^9, 3.784399070020345*^9, 
  3.7843994486665893`*^9},ExpressionUUID->"3e64d4ad-98f0-437a-a397-\
cd792c558e2d"],

Cell[BoxData[
 RowBox[{"{", 
  RowBox[{
   RowBox[{"{", 
    RowBox[{
     RowBox[{"{", 
      RowBox[{"p", "\[Rule]", 
       RowBox[{"-", "5.987341910880791`"}]}], "}"}], ",", 
     RowBox[{"{", 
      RowBox[{"p", "\[Rule]", "0.0032868593411419255`"}], "}"}], ",", 
     RowBox[{"{", 
      RowBox[{"p", "\[Rule]", "0.47985798948308883`"}], "}"}]}], "}"}], ",", 
   "0.0007000000000000001`", ",", "1.`", ",", "29"}], "}"}]], "Print",
 CellChangeTimes->{3.7843969706463995`*^9, 3.7843971539647255`*^9, 
  3.784397627601363*^9, 3.7843989133301754`*^9, 3.784399070020345*^9, 
  3.784399448689576*^9},ExpressionUUID->"04b89758-ced0-4325-b40b-\
42bcafecfc1f"],

Cell[BoxData[
 RowBox[{"{", 
  RowBox[{
   RowBox[{"{", 
    RowBox[{
     RowBox[{"{", 
      RowBox[{"p", "\[Rule]", 
       RowBox[{"-", "6.2382211102095955`"}]}], "}"}], ",", 
     RowBox[{"{", 
      RowBox[{"p", "\[Rule]", "0.003266580598514334`"}], "}"}], ",", 
     RowBox[{"{", 
      RowBox[{"p", "\[Rule]", "0.4805825899688311`"}], "}"}]}], "}"}], ",", 
   "0.0007000000000000001`", ",", "1.`", ",", "30"}], "}"}]], "Print",
 CellChangeTimes->{3.7843969706463995`*^9, 3.7843971539647255`*^9, 
  3.784397627601363*^9, 3.7843989133301754`*^9, 3.784399070020345*^9, 
  3.7843994487115617`*^9},ExpressionUUID->"fdafa7d5-91c1-42a6-b1ee-\
5418373f2e9b"],

Cell[BoxData[
 RowBox[{"{", 
  RowBox[{
   RowBox[{"{", 
    RowBox[{
     RowBox[{"{", 
      RowBox[{"p", "\[Rule]", 
       RowBox[{"-", "6.489049716215563`"}]}], "}"}], ",", 
     RowBox[{"{", 
      RowBox[{"p", "\[Rule]", "0.0032479236270101033`"}], "}"}], ",", 
     RowBox[{"{", 
      RowBox[{"p", "\[Rule]", "0.481254975360612`"}], "}"}]}], "}"}], ",", 
   "0.0007000000000000001`", ",", "1.`", ",", "31"}], "}"}]], "Print",
 CellChangeTimes->{3.7843969706463995`*^9, 3.7843971539647255`*^9, 
  3.784397627601363*^9, 3.7843989133301754`*^9, 3.784399070020345*^9, 
  3.784399448736549*^9},ExpressionUUID->"6c155a38-32cd-4619-9a96-\
f711d0c2fee8"],

Cell[BoxData[
 RowBox[{"{", 
  RowBox[{
   RowBox[{"{", 
    RowBox[{
     RowBox[{"{", 
      RowBox[{"p", "\[Rule]", 
       RowBox[{"-", "6.739833002808457`"}]}], "}"}], ",", 
     RowBox[{"{", 
      RowBox[{"p", "\[Rule]", "0.0032307013638171148`"}], "}"}], ",", 
     RowBox[{"{", 
      RowBox[{"p", "\[Rule]", "0.4818806066310096`"}], "}"}]}], "}"}], ",", 
   "0.0007000000000000001`", ",", "1.`", ",", "32"}], "}"}]], "Print",
 CellChangeTimes->{3.7843969706463995`*^9, 3.7843971539647255`*^9, 
  3.784397627601363*^9, 3.7843989133301754`*^9, 3.784399070020345*^9, 
  3.784399448755536*^9},ExpressionUUID->"d47c10ba-db76-4bc7-abf4-\
54488fba92bf"],

Cell[BoxData[
 RowBox[{"{", 
  RowBox[{
   RowBox[{"{", 
    RowBox[{
     RowBox[{"{", 
      RowBox[{"p", "\[Rule]", 
       RowBox[{"-", "6.99057553406533`"}]}], "}"}], ",", 
     RowBox[{"{", 
      RowBox[{"p", "\[Rule]", "0.003214754449088323`"}], "}"}], ",", 
     RowBox[{"{", 
      RowBox[{"p", "\[Rule]", "0.48246420721692174`"}], "}"}]}], "}"}], ",", 
   "0.0007000000000000001`", ",", "1.`", ",", "33"}], "}"}]], "Print",
 CellChangeTimes->{3.7843969706463995`*^9, 3.7843971539647255`*^9, 
  3.784397627601363*^9, 3.7843989133301754`*^9, 3.784399070020345*^9, 
  3.784399448777524*^9},ExpressionUUID->"ccac5fae-d687-424e-b07c-\
8cd40ef7c180"],

Cell[BoxData[
 RowBox[{"{", 
  RowBox[{
   RowBox[{"{", 
    RowBox[{
     RowBox[{"{", 
      RowBox[{"p", "\[Rule]", 
       RowBox[{"-", "7.241281279982839`"}]}], "}"}], ",", 
     RowBox[{"{", 
      RowBox[{"p", "\[Rule]", "0.0031999462808499244`"}], "}"}], ",", 
     RowBox[{"{", 
      RowBox[{"p", "\[Rule]", "0.4830098837169788`"}], "}"}]}], "}"}], ",", 
   "0.0007000000000000001`", ",", "1.`", ",", "34"}], "}"}]], "Print",
 CellChangeTimes->{3.7843969706463995`*^9, 3.7843971539647255`*^9, 
  3.784397627601363*^9, 3.7843989133301754`*^9, 3.784399070020345*^9, 
  3.784399448799512*^9},ExpressionUUID->"edc699a9-5279-45ef-833a-\
0c8d13a6107b"],

Cell[BoxData[
 RowBox[{"{", 
  RowBox[{
   RowBox[{"{", 
    RowBox[{
     RowBox[{"{", 
      RowBox[{"p", "\[Rule]", 
       RowBox[{"-", "7.491953710256092`"}]}], "}"}], ",", 
     RowBox[{"{", 
      RowBox[{"p", "\[Rule]", "0.0031861590926328546`"}], "}"}], ",", 
     RowBox[{"{", 
      RowBox[{"p", "\[Rule]", "0.48352122359275834`"}], "}"}]}], "}"}], ",", 
   "0.0007000000000000001`", ",", "1.`", ",", "35"}], "}"}]], "Print",
 CellChangeTimes->{3.7843969706463995`*^9, 3.7843971539647255`*^9, 
  3.784397627601363*^9, 3.7843989133301754`*^9, 3.784399070020345*^9, 
  3.784399448820501*^9},ExpressionUUID->"a2de2094-915d-422b-9a6a-\
447f22c0b818"],

Cell[BoxData[
 RowBox[{"{", 
  RowBox[{
   RowBox[{"{", 
    RowBox[{
     RowBox[{"{", 
      RowBox[{"p", "\[Rule]", 
       RowBox[{"-", "7.7425958708088105`"}]}], "}"}], ",", 
     RowBox[{"{", 
      RowBox[{"p", "\[Rule]", "0.0031732908152879297`"}], "}"}], ",", 
     RowBox[{"{", 
      RowBox[{"p", "\[Rule]", "0.484001374837132`"}], "}"}]}], "}"}], ",", 
   "0.0007000000000000001`", ",", "1.`", ",", "36"}], "}"}]], "Print",
 CellChangeTimes->{3.7843969706463995`*^9, 3.7843971539647255`*^9, 
  3.784397627601363*^9, 3.7843989133301754`*^9, 3.784399070020345*^9, 
  3.7843994488404884`*^9},ExpressionUUID->"0265d96b-42cf-4a9b-98f3-\
8a38755a07e5"],

Cell[BoxData[
 RowBox[{"{", 
  RowBox[{
   RowBox[{"{", 
    RowBox[{
     RowBox[{"{", 
      RowBox[{"p", "\[Rule]", 
       RowBox[{"-", "7.993210446671465`"}]}], "}"}], ",", 
     RowBox[{"{", 
      RowBox[{"p", "\[Rule]", "0.00316125254597827`"}], "}"}], ",", 
     RowBox[{"{", 
      RowBox[{"p", "\[Rule]", "0.4844531113834059`"}], "}"}]}], "}"}], ",", 
   "0.0007000000000000001`", ",", "1.`", ",", "37"}], "}"}]], "Print",
 CellChangeTimes->{3.7843969706463995`*^9, 3.7843971539647255`*^9, 
  3.784397627601363*^9, 3.7843989133301754`*^9, 3.784399070020345*^9, 
  3.784399448859479*^9},ExpressionUUID->"0d45476a-b214-45dc-9e19-\
317fc721d9d6"],

Cell[BoxData[
 RowBox[{"{", 
  RowBox[{
   RowBox[{"{", 
    RowBox[{
     RowBox[{"{", 
      RowBox[{"p", "\[Rule]", 
       RowBox[{"-", "8.243799813970545`"}]}], "}"}], ",", 
     RowBox[{"{", 
      RowBox[{"p", "\[Rule]", "0.0031499664915769832`"}], "}"}], ",", 
     RowBox[{"{", 
      RowBox[{"p", "\[Rule]", "0.48487888715119737`"}], "}"}]}], "}"}], ",", 
   "0.0007000000000000001`", ",", "1.`", ",", "38"}], "}"}]], "Print",
 CellChangeTimes->{3.7843969706463995`*^9, 3.7843971539647255`*^9, 
  3.784397627601363*^9, 3.7843989133301754`*^9, 3.784399070020345*^9, 
  3.7843994488784666`*^9},ExpressionUUID->"38bb6f8b-698f-4ced-95e3-\
71d132c1f713"],

Cell[BoxData[
 RowBox[{"{", 
  RowBox[{
   RowBox[{"{", 
    RowBox[{
     RowBox[{"{", 
      RowBox[{"p", "\[Rule]", 
       RowBox[{"-", "8.49436608317012`"}]}], "}"}], ",", 
     RowBox[{"{", 
      RowBox[{"p", "\[Rule]", "0.003139364285873332`"}], "}"}], ",", 
     RowBox[{"{", 
      RowBox[{"p", "\[Rule]", "0.4852808809707877`"}], "}"}]}], "}"}], ",", 
   "0.0007000000000000001`", ",", "1.`", ",", "39"}], "}"}]], "Print",
 CellChangeTimes->{3.7843969706463995`*^9, 3.7843971539647255`*^9, 
  3.784397627601363*^9, 3.7843989133301754`*^9, 3.784399070020345*^9, 
  3.7843994488954577`*^9},ExpressionUUID->"d3a1b9a9-168f-4ec0-ba31-\
e3086f7be50b"],

Cell[BoxData[
 RowBox[{"{", 
  RowBox[{
   RowBox[{"{", 
    RowBox[{
     RowBox[{"{", 
      RowBox[{"p", "\[Rule]", 
       RowBox[{"-", "8.744911135238212`"}]}], "}"}], ",", 
     RowBox[{"{", 
      RowBox[{"p", "\[Rule]", "0.0031293856036520664`"}], "}"}], ",", 
     RowBox[{"{", 
      RowBox[{"p", "\[Rule]", "0.48566103413540856`"}], "}"}]}], "}"}], ",", 
   "0.0007000000000000001`", ",", "1.`", ",", "40"}], "}"}]], "Print",
 CellChangeTimes->{3.7843969706463995`*^9, 3.7843971539647255`*^9, 
  3.784397627601363*^9, 3.7843989133301754`*^9, 3.784399070020345*^9, 
  3.7843994489144483`*^9},ExpressionUUID->"67f36e4a-e9bc-437c-8c51-\
29a786a3dcfc"],

Cell[BoxData[
 RowBox[{"{", 
  RowBox[{
   RowBox[{"{", 
    RowBox[{
     RowBox[{"{", 
      RowBox[{"p", "\[Rule]", 
       RowBox[{"-", "0.00081914960849604`"}]}], "}"}], ",", 
     RowBox[{"{", 
      RowBox[{"p", "\[Rule]", "1.1102934370920068`"}], "}"}], ",", 
     RowBox[{"{", 
      RowBox[{"p", "\[Rule]", "4.394522515074443`"}], "}"}]}], "}"}], ",", 
   "0.0008`", ",", "0.1`", ",", "3"}], "}"}]], "Print",
 CellChangeTimes->{3.7843969706463995`*^9, 3.7843971539647255`*^9, 
  3.784397627601363*^9, 3.7843989133301754`*^9, 3.784399070020345*^9, 
  3.784399448928439*^9},ExpressionUUID->"2740ec70-c08d-486a-8318-\
0d29ad4ada99"],

Cell[BoxData[
 RowBox[{"{", 
  RowBox[{
   RowBox[{"{", 
    RowBox[{
     RowBox[{"{", 
      RowBox[{"p", "\[Rule]", 
       RowBox[{"-", "0.0016813633806443654`"}]}], "}"}], ",", 
     RowBox[{"{", 
      RowBox[{"p", "\[Rule]", "1.161187744644344`"}], "}"}], ",", 
     RowBox[{"{", 
      RowBox[{"p", "\[Rule]", "4.094290581166357`"}], "}"}]}], "}"}], ",", 
   "0.0008`", ",", "0.1`", ",", "4"}], "}"}]], "Print",
 CellChangeTimes->{3.7843969706463995`*^9, 3.7843971539647255`*^9, 
  3.784397627601363*^9, 3.7843989133301754`*^9, 3.784399070020345*^9, 
  3.7843994489424343`*^9},ExpressionUUID->"f50a5d5f-b357-4059-b94b-\
a1dc1233e847"],

Cell[BoxData[
 RowBox[{"{", 
  RowBox[{
   RowBox[{"{", 
    RowBox[{
     RowBox[{"{", 
      RowBox[{"p", "\[Rule]", 
       RowBox[{"-", "0.0025902387403553607`"}]}], "}"}], ",", 
     RowBox[{"{", 
      RowBox[{"p", "\[Rule]", "1.2238737468457184`"}], "}"}], ",", 
     RowBox[{"{", 
      RowBox[{"p", "\[Rule]", "3.782313614196795`"}], "}"}]}], "}"}], ",", 
   "0.0008`", ",", "0.1`", ",", "5"}], "}"}]], "Print",
 CellChangeTimes->{3.7843969706463995`*^9, 3.7843971539647255`*^9, 
  3.784397627601363*^9, 3.7843989133301754`*^9, 3.784399070020345*^9, 
  3.7843994489554253`*^9},ExpressionUUID->"fe5c9d03-d97c-4038-9faa-\
62b08dd70b26"],

Cell[BoxData[
 RowBox[{"{", 
  RowBox[{
   RowBox[{"{", 
    RowBox[{
     RowBox[{"{", 
      RowBox[{"p", "\[Rule]", 
       RowBox[{"-", "0.0035497972271270307`"}]}], "}"}], ",", 
     RowBox[{"{", 
      RowBox[{"p", "\[Rule]", "1.3044904718893127`"}], "}"}], ",", 
     RowBox[{"{", 
      RowBox[{"p", "\[Rule]", "3.452456607512075`"}], "}"}]}], "}"}], ",", 
   "0.0008`", ",", "0.1`", ",", "6"}], "}"}]], "Print",
 CellChangeTimes->{3.7843969706463995`*^9, 3.7843971539647255`*^9, 
  3.784397627601363*^9, 3.7843989133301754`*^9, 3.784399070020345*^9, 
  3.7843994489694195`*^9},ExpressionUUID->"f2d3c30b-d61c-47d4-ad14-\
31a2289207d8"],

Cell[BoxData[
 RowBox[{"{", 
  RowBox[{
   RowBox[{"{", 
    RowBox[{
     RowBox[{"{", 
      RowBox[{"p", "\[Rule]", 
       RowBox[{"-", "0.004564550583123808`"}]}], "}"}], ",", 
     RowBox[{"{", 
      RowBox[{"p", "\[Rule]", "1.4160924495395162`"}], "}"}], ",", 
     RowBox[{"{", 
      RowBox[{"p", "\[Rule]", "3.0916695430899708`"}], "}"}]}], "}"}], ",", 
   "0.0008`", ",", "0.1`", ",", "7"}], "}"}]], "Print",
 CellChangeTimes->{3.7843969706463995`*^9, 3.7843971539647255`*^9, 
  3.784397627601363*^9, 3.7843989133301754`*^9, 3.784399070020345*^9, 
  3.784399448982411*^9},ExpressionUUID->"2f4fe9cc-bf53-469d-8c62-\
035f6a223f4c"],

Cell[BoxData[
 RowBox[{"{", 
  RowBox[{
   RowBox[{"{", 
    RowBox[{
     RowBox[{"{", 
      RowBox[{"p", "\[Rule]", 
       RowBox[{"-", "0.00563957989377071`"}]}], "}"}], ",", 
     RowBox[{"{", 
      RowBox[{"p", "\[Rule]", "1.5985047714798992`"}], "}"}], ",", 
     RowBox[{"{", 
      RowBox[{"p", "\[Rule]", "2.660132410332337`"}], "}"}]}], "}"}], ",", 
   "0.0008`", ",", "0.1`", ",", "8"}], "}"}]], "Print",
 CellChangeTimes->{3.7843969706463995`*^9, 3.7843971539647255`*^9, 
  3.784397627601363*^9, 3.7843989133301754`*^9, 3.784399070020345*^9, 
  3.7843994489964037`*^9},ExpressionUUID->"57b887e0-94de-4bc7-a8fe-\
745c28697378"],

Cell[BoxData[
 RowBox[{"{", 
  RowBox[{
   RowBox[{"{", 
    RowBox[{"{", 
     RowBox[{"p", "\[Rule]", 
      RowBox[{"-", "0.006780630956899649`"}]}], "}"}], "}"}], ",", "0.0008`", 
   ",", "0.1`", ",", "9"}], "}"}]], "Print",
 CellChangeTimes->{3.7843969706463995`*^9, 3.7843971539647255`*^9, 
  3.784397627601363*^9, 3.7843989133301754`*^9, 3.784399070020345*^9, 
  3.784399449008397*^9},ExpressionUUID->"415b247e-acfb-4e95-9a99-\
68ef8a0cee73"],

Cell[BoxData[
 RowBox[{"{", 
  RowBox[{
   RowBox[{"{", 
    RowBox[{"{", 
     RowBox[{"p", "\[Rule]", 
      RowBox[{"-", "0.007994229986681005`"}]}], "}"}], "}"}], ",", "0.0008`", 
   ",", "0.1`", ",", "10"}], "}"}]], "Print",
 CellChangeTimes->{3.7843969706463995`*^9, 3.7843971539647255`*^9, 
  3.784397627601363*^9, 3.7843989133301754`*^9, 3.784399070020345*^9, 
  3.784399449023386*^9},ExpressionUUID->"c6007536-39fd-4e7f-a7b0-\
d71478f90723"],

Cell[BoxData[
 RowBox[{"{", 
  RowBox[{
   RowBox[{"{", 
    RowBox[{"{", 
     RowBox[{"p", "\[Rule]", 
      RowBox[{"-", "0.009287825013927593`"}]}], "}"}], "}"}], ",", "0.0008`", 
   ",", "0.1`", ",", "11"}], "}"}]], "Print",
 CellChangeTimes->{3.7843969706463995`*^9, 3.7843971539647255`*^9, 
  3.784397627601363*^9, 3.7843989133301754`*^9, 3.784399070020345*^9, 
  3.78439944903638*^9},ExpressionUUID->"583f1125-00ec-4b94-8ae9-64ab63eee815"],

Cell[BoxData[
 RowBox[{"{", 
  RowBox[{
   RowBox[{"{", 
    RowBox[{"{", 
     RowBox[{"p", "\[Rule]", 
      RowBox[{"-", "0.010669960056204785`"}]}], "}"}], "}"}], ",", "0.0008`", 
   ",", "0.1`", ",", "12"}], "}"}]], "Print",
 CellChangeTimes->{3.7843969706463995`*^9, 3.7843971539647255`*^9, 
  3.784397627601363*^9, 3.7843989133301754`*^9, 3.784399070020345*^9, 
  3.784399449049374*^9},ExpressionUUID->"b8b1e1c8-9c5e-4aee-a0ad-\
edccb4fc3c4d"],

Cell[BoxData[
 RowBox[{"{", 
  RowBox[{
   RowBox[{"{", 
    RowBox[{"{", 
     RowBox[{"p", "\[Rule]", 
      RowBox[{"-", "0.012150491494629661`"}]}], "}"}], "}"}], ",", "0.0008`", 
   ",", "0.1`", ",", "13"}], "}"}]], "Print",
 CellChangeTimes->{3.7843969706463995`*^9, 3.7843971539647255`*^9, 
  3.784397627601363*^9, 3.7843989133301754`*^9, 3.784399070020345*^9, 
  3.784399449062378*^9},ExpressionUUID->"06340f8b-c86a-4bfe-82e6-\
7e4f640a389e"],

Cell[BoxData[
 RowBox[{"{", 
  RowBox[{
   RowBox[{"{", 
    RowBox[{"{", 
     RowBox[{"p", "\[Rule]", 
      RowBox[{"-", "0.01374085940153857`"}]}], "}"}], "}"}], ",", "0.0008`", 
   ",", "0.1`", ",", "14"}], "}"}]], "Print",
 CellChangeTimes->{3.7843969706463995`*^9, 3.7843971539647255`*^9, 
  3.784397627601363*^9, 3.7843989133301754`*^9, 3.784399070020345*^9, 
  3.784399449075359*^9},ExpressionUUID->"211341c3-f81d-4d90-828a-\
d0945838a415"],

Cell[BoxData[
 RowBox[{"{", 
  RowBox[{
   RowBox[{"{", 
    RowBox[{"{", 
     RowBox[{"p", "\[Rule]", 
      RowBox[{"-", "0.015454431259667091`"}]}], "}"}], "}"}], ",", "0.0008`", 
   ",", "0.1`", ",", "15"}], "}"}]], "Print",
 CellChangeTimes->{3.7843969706463995`*^9, 3.7843971539647255`*^9, 
  3.784397627601363*^9, 3.7843989133301754`*^9, 3.784399070020345*^9, 
  3.7843994490893545`*^9},ExpressionUUID->"c345f70b-75b0-43a6-ba47-\
fb18cade4e83"],

Cell[BoxData[
 RowBox[{"{", 
  RowBox[{
   RowBox[{"{", 
    RowBox[{"{", 
     RowBox[{"p", "\[Rule]", 
      RowBox[{"-", "0.017306942290545135`"}]}], "}"}], "}"}], ",", "0.0008`", 
   ",", "0.1`", ",", "16"}], "}"}]], "Print",
 CellChangeTimes->{3.7843969706463995`*^9, 3.7843971539647255`*^9, 
  3.784397627601363*^9, 3.7843989133301754`*^9, 3.784399070020345*^9, 
  3.784399449101349*^9},ExpressionUUID->"eb6ac59f-ecf0-486f-999b-\
c436ee9947aa"],

Cell[BoxData[
 RowBox[{"{", 
  RowBox[{
   RowBox[{"{", 
    RowBox[{"{", 
     RowBox[{"p", "\[Rule]", 
      RowBox[{"-", "0.01931706656330293`"}]}], "}"}], "}"}], ",", "0.0008`", 
   ",", "0.1`", ",", "17"}], "}"}]], "Print",
 CellChangeTimes->{3.7843969706463995`*^9, 3.7843971539647255`*^9, 
  3.784397627601363*^9, 3.7843989133301754`*^9, 3.784399070020345*^9, 
  3.7843994491163344`*^9},ExpressionUUID->"7292c85b-6c15-49ff-8ee5-\
9d17f2a0a56c"],

Cell[BoxData[
 RowBox[{"{", 
  RowBox[{
   RowBox[{"{", 
    RowBox[{"{", 
     RowBox[{"p", "\[Rule]", 
      RowBox[{"-", "0.021507167961594086`"}]}], "}"}], "}"}], ",", "0.0008`", 
   ",", "0.1`", ",", "18"}], "}"}]], "Print",
 CellChangeTimes->{3.7843969706463995`*^9, 3.7843971539647255`*^9, 
  3.784397627601363*^9, 3.7843989133301754`*^9, 3.784399070020345*^9, 
  3.7843994491293287`*^9},ExpressionUUID->"a1f33337-d07c-445d-91bb-\
516c46634c0d"],

Cell[BoxData[
 RowBox[{"{", 
  RowBox[{
   RowBox[{"{", 
    RowBox[{"{", 
     RowBox[{"p", "\[Rule]", 
      RowBox[{"-", "0.023904302899230342`"}]}], "}"}], "}"}], ",", "0.0008`", 
   ",", "0.1`", ",", "19"}], "}"}]], "Print",
 CellChangeTimes->{3.7843969706463995`*^9, 3.7843971539647255`*^9, 
  3.784397627601363*^9, 3.7843989133301754`*^9, 3.784399070020345*^9, 
  3.784399449142321*^9},ExpressionUUID->"fcef3ec6-43ce-440e-938f-\
42f493fc3e75"],

Cell[BoxData[
 RowBox[{"{", 
  RowBox[{
   RowBox[{"{", 
    RowBox[{"{", 
     RowBox[{"p", "\[Rule]", 
      RowBox[{"-", "0.02654158244309845`"}]}], "}"}], "}"}], ",", "0.0008`", 
   ",", "0.1`", ",", "20"}], "}"}]], "Print",
 CellChangeTimes->{3.7843969706463995`*^9, 3.7843971539647255`*^9, 
  3.784397627601363*^9, 3.7843989133301754`*^9, 3.784399070020345*^9, 
  3.7843994491573124`*^9},ExpressionUUID->"3a1e0265-8723-467b-99ee-\
5c362a83c53a"],

Cell[BoxData[
 RowBox[{"{", 
  RowBox[{
   RowBox[{"{", 
    RowBox[{"{", 
     RowBox[{"p", "\[Rule]", 
      RowBox[{"-", "0.029460059130325615`"}]}], "}"}], "}"}], ",", "0.0008`", 
   ",", "0.1`", ",", "21"}], "}"}]], "Print",
 CellChangeTimes->{3.7843969706463995`*^9, 3.7843971539647255`*^9, 
  3.784397627601363*^9, 3.7843989133301754`*^9, 3.784399070020345*^9, 
  3.7843994491713033`*^9},ExpressionUUID->"b463471b-0eba-4eee-9a20-\
a18863129c05"],

Cell[BoxData[
 RowBox[{"{", 
  RowBox[{
   RowBox[{"{", 
    RowBox[{"{", 
     RowBox[{"p", "\[Rule]", 
      RowBox[{"-", "0.03271139952943907`"}]}], "}"}], "}"}], ",", "0.0008`", 
   ",", "0.1`", ",", "22"}], "}"}]], "Print",
 CellChangeTimes->{3.7843969706463995`*^9, 3.7843971539647255`*^9, 
  3.784397627601363*^9, 3.7843989133301754`*^9, 3.784399070020345*^9, 
  3.784399449184298*^9},ExpressionUUID->"4207b061-46a3-4a26-bf3b-\
eb8751551b26"],

Cell[BoxData[
 RowBox[{"{", 
  RowBox[{
   RowBox[{"{", 
    RowBox[{"{", 
     RowBox[{"p", "\[Rule]", 
      RowBox[{"-", "0.036361768456700756`"}]}], "}"}], "}"}], ",", "0.0008`", 
   ",", "0.1`", ",", "23"}], "}"}]], "Print",
 CellChangeTimes->{3.7843969706463995`*^9, 3.7843971539647255`*^9, 
  3.784397627601363*^9, 3.7843989133301754`*^9, 3.784399070020345*^9, 
  3.784399449198291*^9},ExpressionUUID->"5ffe6e63-c174-4c5a-bf77-\
a670702eb05a"],

Cell[BoxData[
 RowBox[{"{", 
  RowBox[{
   RowBox[{"{", 
    RowBox[{"{", 
     RowBox[{"p", "\[Rule]", 
      RowBox[{"-", "0.040497646436729304`"}]}], "}"}], "}"}], ",", "0.0008`", 
   ",", "0.1`", ",", "24"}], "}"}]], "Print",
 CellChangeTimes->{3.7843969706463995`*^9, 3.7843971539647255`*^9, 
  3.784397627601363*^9, 3.7843989133301754`*^9, 3.784399070020345*^9, 
  3.784399449212283*^9},ExpressionUUID->"b17fe271-eced-4609-8497-\
55a53a22d497"],

Cell[BoxData[
 RowBox[{"{", 
  RowBox[{
   RowBox[{"{", 
    RowBox[{"{", 
     RowBox[{"p", "\[Rule]", 
      RowBox[{"-", "0.04523485835502193`"}]}], "}"}], "}"}], ",", "0.0008`", 
   ",", "0.1`", ",", "25"}], "}"}]], "Print",
 CellChangeTimes->{3.7843969706463995`*^9, 3.7843971539647255`*^9, 
  3.784397627601363*^9, 3.7843989133301754`*^9, 3.784399070020345*^9, 
  3.7843994492262745`*^9},ExpressionUUID->"db6ac03d-db11-4495-952c-\
da7fb651bc56"],

Cell[BoxData[
 RowBox[{"{", 
  RowBox[{
   RowBox[{"{", 
    RowBox[{"{", 
     RowBox[{"p", "\[Rule]", 
      RowBox[{"-", "0.050733199631825716`"}]}], "}"}], "}"}], ",", "0.0008`", 
   ",", "0.1`", ",", "26"}], "}"}]], "Print",
 CellChangeTimes->{3.7843969706463995`*^9, 3.7843971539647255`*^9, 
  3.784397627601363*^9, 3.7843989133301754`*^9, 3.784399070020345*^9, 
  3.7843994492392654`*^9},ExpressionUUID->"a6123950-5fbf-4b27-b538-\
d6d3e370fb5f"],

Cell[BoxData[
 RowBox[{"{", 
  RowBox[{
   RowBox[{"{", 
    RowBox[{"{", 
     RowBox[{"p", "\[Rule]", 
      RowBox[{"-", "0.05722141274381443`"}]}], "}"}], "}"}], ",", "0.0008`", 
   ",", "0.1`", ",", "27"}], "}"}]], "Print",
 CellChangeTimes->{3.7843969706463995`*^9, 3.7843971539647255`*^9, 
  3.784397627601363*^9, 3.7843989133301754`*^9, 3.784399070020345*^9, 
  3.7843994492552567`*^9},ExpressionUUID->"8c4d47d7-9f13-4ce4-9f2f-\
a8803f073778"],

Cell[BoxData[
 RowBox[{"{", 
  RowBox[{
   RowBox[{"{", 
    RowBox[{"{", 
     RowBox[{"p", "\[Rule]", 
      RowBox[{"-", "0.06504277383279987`"}]}], "}"}], "}"}], ",", "0.0008`", 
   ",", "0.1`", ",", "28"}], "}"}]], "Print",
 CellChangeTimes->{3.7843969706463995`*^9, 3.7843971539647255`*^9, 
  3.784397627601363*^9, 3.7843989133301754`*^9, 3.784399070020345*^9, 
  3.7843994492682514`*^9},ExpressionUUID->"11ba7c46-6a47-4e2b-98e2-\
6da1d931b4c3"],

Cell[BoxData[
 RowBox[{"{", 
  RowBox[{
   RowBox[{"{", 
    RowBox[{"{", 
     RowBox[{"p", "\[Rule]", 
      RowBox[{"-", "0.07474586092558234`"}]}], "}"}], "}"}], ",", "0.0008`", 
   ",", "0.1`", ",", "29"}], "}"}]], "Print",
 CellChangeTimes->{3.7843969706463995`*^9, 3.7843971539647255`*^9, 
  3.784397627601363*^9, 3.7843989133301754`*^9, 3.784399070020345*^9, 
  3.7843994492812443`*^9},ExpressionUUID->"8d216cf5-e250-4a40-a2cf-\
2da4644df80a"],

Cell[BoxData[
 RowBox[{"{", 
  RowBox[{
   RowBox[{"{", 
    RowBox[{"{", 
     RowBox[{"p", "\[Rule]", 
      RowBox[{"-", "0.08728821951229046`"}]}], "}"}], "}"}], ",", "0.0008`", 
   ",", "0.1`", ",", "30"}], "}"}]], "Print",
 CellChangeTimes->{3.7843969706463995`*^9, 3.7843971539647255`*^9, 
  3.784397627601363*^9, 3.7843989133301754`*^9, 3.784399070020345*^9, 
  3.7843994492942367`*^9},ExpressionUUID->"efed04f4-18e6-4c5c-b8d7-\
031d32b0f854"],

Cell[BoxData[
 RowBox[{"{", 
  RowBox[{
   RowBox[{"{", 
    RowBox[{"{", 
     RowBox[{"p", "\[Rule]", 
      RowBox[{"-", "0.10458169636993163`"}]}], "}"}], "}"}], ",", "0.0008`", 
   ",", "0.1`", ",", "31"}], "}"}]], "Print",
 CellChangeTimes->{3.7843969706463995`*^9, 3.7843971539647255`*^9, 
  3.784397627601363*^9, 3.7843989133301754`*^9, 3.784399070020345*^9, 
  3.7843994493072295`*^9},ExpressionUUID->"f4cdc015-cae2-4119-8580-\
cd95bc2a3a5c"],

Cell[BoxData[
 RowBox[{"{", 
  RowBox[{
   RowBox[{"{", 
    RowBox[{"{", 
     RowBox[{"p", "\[Rule]", 
      RowBox[{"-", "0.13146097347849414`"}]}], "}"}], "}"}], ",", "0.0008`", 
   ",", "0.1`", ",", "32"}], "}"}]], "Print",
 CellChangeTimes->{3.7843969706463995`*^9, 3.7843971539647255`*^9, 
  3.784397627601363*^9, 3.7843989133301754`*^9, 3.784399070020345*^9, 
  3.784399449320222*^9},ExpressionUUID->"6562f983-76e4-4fee-97b4-\
a61ca9524b8d"],

Cell[BoxData[
 RowBox[{"{", 
  RowBox[{
   RowBox[{"{", 
    RowBox[{
     RowBox[{"{", 
      RowBox[{"p", "\[Rule]", 
       RowBox[{"-", "1.3175932609896073`"}]}], "}"}], ",", 
     RowBox[{"{", 
      RowBox[{"p", "\[Rule]", 
       RowBox[{"-", "0.49408029178745705`"}]}], "}"}], ",", 
     RowBox[{"{", 
      RowBox[{"p", "\[Rule]", 
       RowBox[{"-", "0.1903248485019126`"}]}], "}"}]}], "}"}], ",", "0.0008`",
    ",", "0.1`", ",", "33"}], "}"}]], "Print",
 CellChangeTimes->{3.7843969706463995`*^9, 3.7843971539647255`*^9, 
  3.784397627601363*^9, 3.7843989133301754`*^9, 3.784399070020345*^9, 
  3.784399449335211*^9},ExpressionUUID->"c91fc878-5376-4fbf-a57b-\
569fab56176a"],

Cell[BoxData[
 RowBox[{"{", 
  RowBox[{
   RowBox[{"{", 
    RowBox[{"{", 
     RowBox[{"p", "\[Rule]", 
      RowBox[{"-", "1.813215436171852`"}]}], "}"}], "}"}], ",", "0.0008`", 
   ",", "0.1`", ",", "34"}], "}"}]], "Print",
 CellChangeTimes->{3.7843969706463995`*^9, 3.7843971539647255`*^9, 
  3.784397627601363*^9, 3.7843989133301754`*^9, 3.784399070020345*^9, 
  3.7843994493482065`*^9},ExpressionUUID->"a58e18ce-126d-4683-893a-\
304e46220459"],

Cell[BoxData[
 RowBox[{"{", 
  RowBox[{
   RowBox[{"{", 
    RowBox[{"{", 
     RowBox[{"p", "\[Rule]", 
      RowBox[{"-", "2.1937548830773848`"}]}], "}"}], "}"}], ",", "0.0008`", 
   ",", "0.1`", ",", "35"}], "}"}]], "Print",
 CellChangeTimes->{3.7843969706463995`*^9, 3.7843971539647255`*^9, 
  3.784397627601363*^9, 3.7843989133301754`*^9, 3.784399070020345*^9, 
  3.784399449377189*^9},ExpressionUUID->"d410cf49-cf22-4958-ba25-\
cf1e206b8911"],

Cell[BoxData[
 RowBox[{"{", 
  RowBox[{
   RowBox[{"{", 
    RowBox[{"{", 
     RowBox[{"p", "\[Rule]", 
      RowBox[{"-", "2.533846195617147`"}]}], "}"}], "}"}], ",", "0.0008`", 
   ",", "0.1`", ",", "36"}], "}"}]], "Print",
 CellChangeTimes->{3.7843969706463995`*^9, 3.7843971539647255`*^9, 
  3.784397627601363*^9, 3.7843989133301754`*^9, 3.784399070020345*^9, 
  3.7843994493931828`*^9},ExpressionUUID->"d375ac5d-fe56-459d-b0b5-\
5955154c136f"],

Cell[BoxData[
 RowBox[{"{", 
  RowBox[{
   RowBox[{"{", 
    RowBox[{"{", 
     RowBox[{"p", "\[Rule]", 
      RowBox[{"-", "2.852186578644932`"}]}], "}"}], "}"}], ",", "0.0008`", 
   ",", "0.1`", ",", "37"}], "}"}]], "Print",
 CellChangeTimes->{3.7843969706463995`*^9, 3.7843971539647255`*^9, 
  3.784397627601363*^9, 3.7843989133301754`*^9, 3.784399070020345*^9, 
  3.784399449410173*^9},ExpressionUUID->"e2019254-db62-408f-8f00-\
e3aa8bb843e2"],

Cell[BoxData[
 RowBox[{"{", 
  RowBox[{
   RowBox[{"{", 
    RowBox[{"{", 
     RowBox[{"p", "\[Rule]", 
      RowBox[{"-", "3.1567789907616994`"}]}], "}"}], "}"}], ",", "0.0008`", 
   ",", "0.1`", ",", "38"}], "}"}]], "Print",
 CellChangeTimes->{3.7843969706463995`*^9, 3.7843971539647255`*^9, 
  3.784397627601363*^9, 3.7843989133301754`*^9, 3.784399070020345*^9, 
  3.7843994494281597`*^9},ExpressionUUID->"cd8c5802-d563-412f-b407-\
4d7a090b1951"],

Cell[BoxData[
 RowBox[{"{", 
  RowBox[{
   RowBox[{"{", 
    RowBox[{"{", 
     RowBox[{"p", "\[Rule]", 
      RowBox[{"-", "3.4518678654234325`"}]}], "}"}], "}"}], ",", "0.0008`", 
   ",", "0.1`", ",", "39"}], "}"}]], "Print",
 CellChangeTimes->{3.7843969706463995`*^9, 3.7843971539647255`*^9, 
  3.784397627601363*^9, 3.7843989133301754`*^9, 3.784399070020345*^9, 
  3.7843994494461513`*^9},ExpressionUUID->"27206a35-95ca-4c38-bc8a-\
8bad817e5a85"],

Cell[BoxData[
 RowBox[{"{", 
  RowBox[{
   RowBox[{"{", 
    RowBox[{"{", 
     RowBox[{"p", "\[Rule]", 
      RowBox[{"-", "3.7399966932378654`"}]}], "}"}], "}"}], ",", "0.0008`", 
   ",", "0.1`", ",", "40"}], "}"}]], "Print",
 CellChangeTimes->{3.7843969706463995`*^9, 3.7843971539647255`*^9, 
  3.784397627601363*^9, 3.7843989133301754`*^9, 3.784399070020345*^9, 
  3.7843994494631433`*^9},ExpressionUUID->"f39d8b9a-2013-4204-a692-\
d8d1b079d385"],

Cell[BoxData[
 RowBox[{"{", 
  RowBox[{
   RowBox[{"{", 
    RowBox[{"{", 
     RowBox[{"p", "\[Rule]", 
      RowBox[{"-", "0.000840644721620539`"}]}], "}"}], "}"}], ",", "0.0008`", 
   ",", "0.2`", ",", "3"}], "}"}]], "Print",
 CellChangeTimes->{3.7843969706463995`*^9, 3.7843971539647255`*^9, 
  3.784397627601363*^9, 3.7843989133301754`*^9, 3.784399070020345*^9, 
  3.7843994494791317`*^9},ExpressionUUID->"1c6b5a56-5d34-46bc-b47b-\
448a3bd9bd37"],

Cell[BoxData[
 RowBox[{"{", 
  RowBox[{
   RowBox[{"{", 
    RowBox[{"{", 
     RowBox[{"p", "\[Rule]", 
      RowBox[{"-", "0.0017745518260998316`"}]}], "}"}], "}"}], ",", "0.0008`",
    ",", "0.2`", ",", "4"}], "}"}]], "Print",
 CellChangeTimes->{3.7843969706463995`*^9, 3.7843971539647255`*^9, 
  3.784397627601363*^9, 3.7843989133301754`*^9, 3.784399070020345*^9, 
  3.7843994494991198`*^9},ExpressionUUID->"5210b92b-88d9-4a45-881d-\
52961c8e3c2b"],

Cell[BoxData[
 RowBox[{"{", 
  RowBox[{
   RowBox[{"{", 
    RowBox[{"{", 
     RowBox[{"p", "\[Rule]", 
      RowBox[{"-", "0.002818404415819707`"}]}], "}"}], "}"}], ",", "0.0008`", 
   ",", "0.2`", ",", "5"}], "}"}]], "Print",
 CellChangeTimes->{3.7843969706463995`*^9, 3.7843971539647255`*^9, 
  3.784397627601363*^9, 3.7843989133301754`*^9, 3.784399070020345*^9, 
  3.7843994495171113`*^9},ExpressionUUID->"60566f38-49a1-48cd-a5bf-\
fe5d24390183"],

Cell[BoxData[
 RowBox[{"{", 
  RowBox[{
   RowBox[{"{", 
    RowBox[{"{", 
     RowBox[{"p", "\[Rule]", 
      RowBox[{"-", "0.0039931848267976125`"}]}], "}"}], "}"}], ",", "0.0008`",
    ",", "0.2`", ",", "6"}], "}"}]], "Print",
 CellChangeTimes->{3.7843969706463995`*^9, 3.7843971539647255`*^9, 
  3.784397627601363*^9, 3.7843989133301754`*^9, 3.784399070020345*^9, 
  3.784399449533107*^9},ExpressionUUID->"8c939c0e-83a6-42a6-abb6-\
846c0829ef01"],

Cell[BoxData[
 RowBox[{"{", 
  RowBox[{
   RowBox[{"{", 
    RowBox[{"{", 
     RowBox[{"p", "\[Rule]", 
      RowBox[{"-", "0.005325679532226939`"}]}], "}"}], "}"}], ",", "0.0008`", 
   ",", "0.2`", ",", "7"}], "}"}]], "Print",
 CellChangeTimes->{3.7843969706463995`*^9, 3.7843971539647255`*^9, 
  3.784397627601363*^9, 3.7843989133301754`*^9, 3.784399070020345*^9, 
  3.784399449549094*^9},ExpressionUUID->"80b8f065-699a-49f7-aaff-\
dbab84b8a9d4"],

Cell[BoxData[
 RowBox[{"{", 
  RowBox[{
   RowBox[{"{", 
    RowBox[{"{", 
     RowBox[{"p", "\[Rule]", 
      RowBox[{"-", "0.0068506754555738`"}]}], "}"}], "}"}], ",", "0.0008`", 
   ",", "0.2`", ",", "8"}], "}"}]], "Print",
 CellChangeTimes->{3.7843969706463995`*^9, 3.7843971539647255`*^9, 
  3.784397627601363*^9, 3.7843989133301754`*^9, 3.784399070020345*^9, 
  3.7843994495650845`*^9},ExpressionUUID->"c3c4aafa-65e2-400f-8fda-\
e4a94ee32c10"],

Cell[BoxData[
 RowBox[{"{", 
  RowBox[{
   RowBox[{"{", 
    RowBox[{"{", 
     RowBox[{"p", "\[Rule]", 
      RowBox[{"-", "0.008614256134645504`"}]}], "}"}], "}"}], ",", "0.0008`", 
   ",", "0.2`", ",", "9"}], "}"}]], "Print",
 CellChangeTimes->{3.7843969706463995`*^9, 3.7843971539647255`*^9, 
  3.784397627601363*^9, 3.7843989133301754`*^9, 3.784399070020345*^9, 
  3.784399449579076*^9},ExpressionUUID->"d2c2c814-d31c-468f-b786-\
904239c430c6"],

Cell[BoxData[
 RowBox[{"{", 
  RowBox[{
   RowBox[{"{", 
    RowBox[{"{", 
     RowBox[{"p", "\[Rule]", 
      RowBox[{"-", "0.010678912833032683`"}]}], "}"}], "}"}], ",", "0.0008`", 
   ",", "0.2`", ",", "10"}], "}"}]], "Print",
 CellChangeTimes->{3.7843969706463995`*^9, 3.7843971539647255`*^9, 
  3.784397627601363*^9, 3.7843989133301754`*^9, 3.784399070020345*^9, 
  3.78439944959307*^9},ExpressionUUID->"7ff0ff01-33cc-4b28-a444-eff87f66c57c"],

Cell[BoxData[
 RowBox[{"{", 
  RowBox[{
   RowBox[{"{", 
    RowBox[{"{", 
     RowBox[{"p", "\[Rule]", 
      RowBox[{"-", "0.013131783573179989`"}]}], "}"}], "}"}], ",", "0.0008`", 
   ",", "0.2`", ",", "11"}], "}"}]], "Print",
 CellChangeTimes->{3.7843969706463995`*^9, 3.7843971539647255`*^9, 
  3.784397627601363*^9, 3.7843989133301754`*^9, 3.784399070020345*^9, 
  3.784399449606062*^9},ExpressionUUID->"5fca57b5-be54-4a06-9c8b-\
a9db6c13e07b"],

Cell[BoxData[
 RowBox[{"{", 
  RowBox[{
   RowBox[{"{", 
    RowBox[{"{", 
     RowBox[{"p", "\[Rule]", 
      RowBox[{"-", "0.016098572466213067`"}]}], "}"}], "}"}], ",", "0.0008`", 
   ",", "0.2`", ",", "12"}], "}"}]], "Print",
 CellChangeTimes->{3.7843969706463995`*^9, 3.7843971539647255`*^9, 
  3.784397627601363*^9, 3.7843989133301754`*^9, 3.784399070020345*^9, 
  3.7843994496200523`*^9},ExpressionUUID->"ae6008b0-df86-40dd-855e-\
6b8e90243112"],

Cell[BoxData[
 RowBox[{"{", 
  RowBox[{
   RowBox[{"{", 
    RowBox[{"{", 
     RowBox[{"p", "\[Rule]", 
      RowBox[{"-", "0.019768470809674293`"}]}], "}"}], "}"}], ",", "0.0008`", 
   ",", "0.2`", ",", "13"}], "}"}]], "Print",
 CellChangeTimes->{3.7843969706463995`*^9, 3.7843971539647255`*^9, 
  3.784397627601363*^9, 3.7843989133301754`*^9, 3.784399070020345*^9, 
  3.784399449633047*^9},ExpressionUUID->"bf3d7a02-be4a-4ad2-8e86-\
faf8d944f096"],

Cell[BoxData[
 RowBox[{"{", 
  RowBox[{
   RowBox[{"{", 
    RowBox[{"{", 
     RowBox[{"p", "\[Rule]", 
      RowBox[{"-", "0.024442197276579106`"}]}], "}"}], "}"}], ",", "0.0008`", 
   ",", "0.2`", ",", "14"}], "}"}]], "Print",
 CellChangeTimes->{3.7843969706463995`*^9, 3.7843971539647255`*^9, 
  3.784397627601363*^9, 3.7843989133301754`*^9, 3.784399070020345*^9, 
  3.7843994496470404`*^9},ExpressionUUID->"45f4e0a8-5c94-44bb-b31f-\
6c65d7630a34"],

Cell[BoxData[
 RowBox[{"{", 
  RowBox[{
   RowBox[{"{", 
    RowBox[{"{", 
     RowBox[{"p", "\[Rule]", 
      RowBox[{"-", "0.030634116327442267`"}]}], "}"}], "}"}], ",", "0.0008`", 
   ",", "0.2`", ",", "15"}], "}"}]], "Print",
 CellChangeTimes->{3.7843969706463995`*^9, 3.7843971539647255`*^9, 
  3.784397627601363*^9, 3.7843989133301754`*^9, 3.784399070020345*^9, 
  3.78439944966103*^9},ExpressionUUID->"aed8422d-8233-4b34-b95a-deaa291862b0"],

Cell[BoxData[
 RowBox[{"{", 
  RowBox[{
   RowBox[{"{", 
    RowBox[{"{", 
     RowBox[{"p", "\[Rule]", 
      RowBox[{"-", "0.0393211124662646`"}]}], "}"}], "}"}], ",", "0.0008`", 
   ",", "0.2`", ",", "16"}], "}"}]], "Print",
 CellChangeTimes->{3.7843969706463995`*^9, 3.7843971539647255`*^9, 
  3.784397627601363*^9, 3.7843989133301754`*^9, 3.784399070020345*^9, 
  3.784399449674024*^9},ExpressionUUID->"cdba3658-8469-4acd-b2d3-\
74477174b03d"],

Cell[BoxData[
 RowBox[{"{", 
  RowBox[{
   RowBox[{"{", 
    RowBox[{"{", 
     RowBox[{"p", "\[Rule]", 
      RowBox[{"-", "0.052689786022552525`"}]}], "}"}], "}"}], ",", "0.0008`", 
   ",", "0.2`", ",", "17"}], "}"}]], "Print",
 CellChangeTimes->{3.7843969706463995`*^9, 3.7843971539647255`*^9, 
  3.784397627601363*^9, 3.7843989133301754`*^9, 3.784399070020345*^9, 
  3.7843994496870174`*^9},ExpressionUUID->"ebd91b90-7aae-4573-8176-\
4fc5fa38cff0"],

Cell[BoxData[
 RowBox[{"{", 
  RowBox[{
   RowBox[{"{", 
    RowBox[{"{", 
     RowBox[{"p", "\[Rule]", 
      RowBox[{"-", "0.07740315720657742`"}]}], "}"}], "}"}], ",", "0.0008`", 
   ",", "0.2`", ",", "18"}], "}"}]], "Print",
 CellChangeTimes->{3.7843969706463995`*^9, 3.7843971539647255`*^9, 
  3.784397627601363*^9, 3.7843989133301754`*^9, 3.784399070020345*^9, 
  3.784399449701007*^9},ExpressionUUID->"b648f39d-2dde-48a4-b3be-\
928d6d84b6d2"],

Cell[BoxData[
 RowBox[{"{", 
  RowBox[{
   RowBox[{"{", 
    RowBox[{"{", 
     RowBox[{"p", "\[Rule]", 
      RowBox[{"-", "0.17675008725569266`"}]}], "}"}], "}"}], ",", "0.0008`", 
   ",", "0.2`", ",", "19"}], "}"}]], "Print",
 CellChangeTimes->{3.7843969706463995`*^9, 3.7843971539647255`*^9, 
  3.784397627601363*^9, 3.7843989133301754`*^9, 3.784399070020345*^9, 
  3.784399449715001*^9},ExpressionUUID->"6cb33686-3c2e-4bfd-abdd-\
cea13dd5ac8c"],

Cell[BoxData[
 RowBox[{"{", 
  RowBox[{
   RowBox[{"{", 
    RowBox[{"{", 
     RowBox[{"p", "\[Rule]", 
      RowBox[{"-", "1.088218041575965`"}]}], "}"}], "}"}], ",", "0.0008`", 
   ",", "0.2`", ",", "20"}], "}"}]], "Print",
 CellChangeTimes->{3.7843969706463995`*^9, 3.7843971539647255`*^9, 
  3.784397627601363*^9, 3.7843989133301754`*^9, 3.784399070020345*^9, 
  3.7843994497299933`*^9},ExpressionUUID->"ffd2736a-8707-45a3-aa72-\
2447e486c75e"],

Cell[BoxData[
 RowBox[{"{", 
  RowBox[{
   RowBox[{"{", 
    RowBox[{"{", 
     RowBox[{"p", "\[Rule]", 
      RowBox[{"-", "1.4623686228377293`"}]}], "}"}], "}"}], ",", "0.0008`", 
   ",", "0.2`", ",", "21"}], "}"}]], "Print",
 CellChangeTimes->{3.7843969706463995`*^9, 3.7843971539647255`*^9, 
  3.784397627601363*^9, 3.7843989133301754`*^9, 3.784399070020345*^9, 
  3.7843994497439833`*^9},ExpressionUUID->"5b99f73f-b9ed-4bed-b90f-\
4551ca61467a"],

Cell[BoxData[
 RowBox[{"{", 
  RowBox[{
   RowBox[{"{", 
    RowBox[{"{", 
     RowBox[{"p", "\[Rule]", 
      RowBox[{"-", "1.7888653513440291`"}]}], "}"}], "}"}], ",", "0.0008`", 
   ",", "0.2`", ",", "22"}], "}"}]], "Print",
 CellChangeTimes->{3.7843969706463995`*^9, 3.7843971539647255`*^9, 
  3.784397627601363*^9, 3.7843989133301754`*^9, 3.784399070020345*^9, 
  3.7843994497579765`*^9},ExpressionUUID->"7af852ad-fb3d-4ac7-87d1-\
b0a4703074e9"],

Cell[BoxData[
 RowBox[{"{", 
  RowBox[{
   RowBox[{"{", 
    RowBox[{"{", 
     RowBox[{"p", "\[Rule]", 
      RowBox[{"-", "2.0933862832928227`"}]}], "}"}], "}"}], ",", "0.0008`", 
   ",", "0.2`", ",", "23"}], "}"}]], "Print",
 CellChangeTimes->{3.7843969706463995`*^9, 3.7843971539647255`*^9, 
  3.784397627601363*^9, 3.7843989133301754`*^9, 3.784399070020345*^9, 
  3.7843994497719707`*^9},ExpressionUUID->"d74d028e-25fe-45d5-ab23-\
dc0b91887cd6"],

Cell[BoxData[
 RowBox[{"{", 
  RowBox[{
   RowBox[{"{", 
    RowBox[{"{", 
     RowBox[{"p", "\[Rule]", 
      RowBox[{"-", "2.385104071681722`"}]}], "}"}], "}"}], ",", "0.0008`", 
   ",", "0.2`", ",", "24"}], "}"}]], "Print",
 CellChangeTimes->{3.7843969706463995`*^9, 3.7843971539647255`*^9, 
  3.784397627601363*^9, 3.7843989133301754`*^9, 3.784399070020345*^9, 
  3.7843994497839766`*^9},ExpressionUUID->"ab547e0e-0b58-4b02-864a-\
d2d9ae404a3d"],

Cell[BoxData[
 RowBox[{"{", 
  RowBox[{
   RowBox[{"{", 
    RowBox[{"{", 
     RowBox[{"p", "\[Rule]", 
      RowBox[{"-", "2.6684439325735108`"}]}], "}"}], "}"}], ",", "0.0008`", 
   ",", "0.2`", ",", "25"}], "}"}]], "Print",
 CellChangeTimes->{3.7843969706463995`*^9, 3.7843971539647255`*^9, 
  3.784397627601363*^9, 3.7843989133301754`*^9, 3.784399070020345*^9, 
  3.7843994497979555`*^9},ExpressionUUID->"413641b4-441c-4279-82b7-\
36058803ec84"],

Cell[BoxData[
 RowBox[{"{", 
  RowBox[{
   RowBox[{"{", 
    RowBox[{"{", 
     RowBox[{"p", "\[Rule]", 
      RowBox[{"-", "2.945896721146631`"}]}], "}"}], "}"}], ",", "0.0008`", 
   ",", "0.2`", ",", "26"}], "}"}]], "Print",
 CellChangeTimes->{3.7843969706463995`*^9, 3.7843971539647255`*^9, 
  3.784397627601363*^9, 3.7843989133301754`*^9, 3.784399070020345*^9, 
  3.784399449813943*^9},ExpressionUUID->"ef44a978-4ac8-42df-998a-\
013124672248"],

Cell[BoxData[
 RowBox[{"{", 
  RowBox[{
   RowBox[{"{", 
    RowBox[{"{", 
     RowBox[{"p", "\[Rule]", 
      RowBox[{"-", "3.2190061012734614`"}]}], "}"}], "}"}], ",", "0.0008`", 
   ",", "0.2`", ",", "27"}], "}"}]], "Print",
 CellChangeTimes->{3.7843969706463995`*^9, 3.7843971539647255`*^9, 
  3.784397627601363*^9, 3.7843989133301754`*^9, 3.784399070020345*^9, 
  3.7843994498299365`*^9},ExpressionUUID->"81fb903a-1b10-4d11-8b2b-\
c8f61dfdca52"],

Cell[BoxData[
 RowBox[{"{", 
  RowBox[{
   RowBox[{"{", 
    RowBox[{"{", 
     RowBox[{"p", "\[Rule]", 
      RowBox[{"-", "3.4887944526121877`"}]}], "}"}], "}"}], ",", "0.0008`", 
   ",", "0.2`", ",", "28"}], "}"}]], "Print",
 CellChangeTimes->{3.7843969706463995`*^9, 3.7843971539647255`*^9, 
  3.784397627601363*^9, 3.7843989133301754`*^9, 3.784399070020345*^9, 
  3.784399449845929*^9},ExpressionUUID->"386b1188-7bf7-4dae-91c8-\
ed93188534e3"],

Cell[BoxData[
 RowBox[{"{", 
  RowBox[{
   RowBox[{"{", 
    RowBox[{
     RowBox[{"{", 
      RowBox[{"p", "\[Rule]", 
       RowBox[{"-", "3.7559728493156928`"}]}], "}"}], ",", 
     RowBox[{"{", 
      RowBox[{"p", "\[Rule]", "0.08628479370311821`"}], "}"}], ",", 
     RowBox[{"{", 
      RowBox[{"p", "\[Rule]", "0.16649061356621164`"}], "}"}]}], "}"}], ",", 
   "0.0008`", ",", "0.2`", ",", "29"}], "}"}]], "Print",
 CellChangeTimes->{3.7843969706463995`*^9, 3.7843971539647255`*^9, 
  3.784397627601363*^9, 3.7843989133301754`*^9, 3.784399070020345*^9, 
  3.7843994498609233`*^9},ExpressionUUID->"fb1d07ec-df6a-4fd0-892c-\
47708de83279"],

Cell[BoxData[
 RowBox[{"{", 
  RowBox[{
   RowBox[{"{", 
    RowBox[{
     RowBox[{"{", 
      RowBox[{"p", "\[Rule]", 
       RowBox[{"-", "4.0210548313841`"}]}], "}"}], ",", 
     RowBox[{"{", 
      RowBox[{"p", "\[Rule]", "0.07062608945879949`"}], "}"}], ",", 
     RowBox[{"{", 
      RowBox[{"p", "\[Rule]", "0.19703145975103975`"}], "}"}]}], "}"}], ",", 
   "0.0008`", ",", "0.2`", ",", "30"}], "}"}]], "Print",
 CellChangeTimes->{3.7843969706463995`*^9, 3.7843971539647255`*^9, 
  3.784397627601363*^9, 3.7843989133301754`*^9, 3.784399070020345*^9, 
  3.78439944987691*^9},ExpressionUUID->"8e0706e9-f1b2-43e2-9a57-2b4359e9e77e"],

Cell[BoxData[
 RowBox[{"{", 
  RowBox[{
   RowBox[{"{", 
    RowBox[{
     RowBox[{"{", 
      RowBox[{"p", "\[Rule]", 
       RowBox[{"-", "4.284422567213119`"}]}], "}"}], ",", 
     RowBox[{"{", 
      RowBox[{"p", "\[Rule]", "0.06174163260619373`"}], "}"}], ",", 
     RowBox[{"{", 
      RowBox[{"p", "\[Rule]", "0.21908381230476714`"}], "}"}]}], "}"}], ",", 
   "0.0008`", ",", "0.2`", ",", "31"}], "}"}]], "Print",
 CellChangeTimes->{3.7843969706463995`*^9, 3.7843971539647255`*^9, 
  3.784397627601363*^9, 3.7843989133301754`*^9, 3.784399070020345*^9, 
  3.7843994498919024`*^9},ExpressionUUID->"56011f24-f644-40e3-b8a4-\
9b1576ca0c45"],

Cell[BoxData[
 RowBox[{"{", 
  RowBox[{
   RowBox[{"{", 
    RowBox[{
     RowBox[{"{", 
      RowBox[{"p", "\[Rule]", 
       RowBox[{"-", "4.5463675122376435`"}]}], "}"}], ",", 
     RowBox[{"{", 
      RowBox[{"p", "\[Rule]", "0.05566197868984367`"}], "}"}], ",", 
     RowBox[{"{", 
      RowBox[{"p", "\[Rule]", "0.23690857111774372`"}], "}"}]}], "}"}], ",", 
   "0.0008`", ",", "0.2`", ",", "32"}], "}"}]], "Print",
 CellChangeTimes->{3.7843969706463995`*^9, 3.7843971539647255`*^9, 
  3.784397627601363*^9, 3.7843989133301754`*^9, 3.784399070020345*^9, 
  3.784399449905895*^9},ExpressionUUID->"b00eac49-b03b-4825-82e4-\
3fd3ce08df70"],

Cell[BoxData[
 RowBox[{"{", 
  RowBox[{
   RowBox[{"{", 
    RowBox[{
     RowBox[{"{", 
      RowBox[{"p", "\[Rule]", 
       RowBox[{"-", "4.807116527419391`"}]}], "}"}], ",", 
     RowBox[{"{", 
      RowBox[{"p", "\[Rule]", "0.05114493800047755`"}], "}"}], ",", 
     RowBox[{"{", 
      RowBox[{"p", "\[Rule]", "0.2519747868609598`"}], "}"}]}], "}"}], ",", 
   "0.0008`", ",", "0.2`", ",", "33"}], "}"}]], "Print",
 CellChangeTimes->{3.7843969706463995`*^9, 3.7843971539647255`*^9, 
  3.784397627601363*^9, 3.7843989133301754`*^9, 3.784399070020345*^9, 
  3.7843994499198875`*^9},ExpressionUUID->"1694ca08-9e31-4b63-9e58-\
56822845de64"],

Cell[BoxData[
 RowBox[{"{", 
  RowBox[{
   RowBox[{"{", 
    RowBox[{
     RowBox[{"{", 
      RowBox[{"p", "\[Rule]", 
       RowBox[{"-", "5.066849280445124`"}]}], "}"}], ",", 
     RowBox[{"{", 
      RowBox[{"p", "\[Rule]", "0.04762079417188857`"}], "}"}], ",", 
     RowBox[{"{", 
      RowBox[{"p", "\[Rule]", "0.2650318435873842`"}], "}"}]}], "}"}], ",", 
   "0.0008`", ",", "0.2`", ",", "34"}], "}"}]], "Print",
 CellChangeTimes->{3.7843969706463995`*^9, 3.7843971539647255`*^9, 
  3.784397627601363*^9, 3.7843989133301754`*^9, 3.784399070020345*^9, 
  3.7843994499378767`*^9},ExpressionUUID->"f126901a-ef34-498e-bb87-\
4c14824390be"],

Cell[BoxData[
 RowBox[{"{", 
  RowBox[{
   RowBox[{"{", 
    RowBox[{
     RowBox[{"{", 
      RowBox[{"p", "\[Rule]", 
       RowBox[{"-", "5.3257101988253`"}]}], "}"}], ",", 
     RowBox[{"{", 
      RowBox[{"p", "\[Rule]", "0.044778391941930895`"}], "}"}], ",", 
     RowBox[{"{", 
      RowBox[{"p", "\[Rule]", "0.27653532406961984`"}], "}"}]}], "}"}], ",", 
   "0.0008`", ",", "0.2`", ",", "35"}], "}"}]], "Print",
 CellChangeTimes->{3.7843969706463995`*^9, 3.7843971539647255`*^9, 
  3.784397627601363*^9, 3.7843989133301754`*^9, 3.784399070020345*^9, 
  3.784399449953866*^9},ExpressionUUID->"a67de6e0-e6f1-49d6-b3e0-\
033e955b0d73"],

Cell[BoxData[
 RowBox[{"{", 
  RowBox[{
   RowBox[{"{", 
    RowBox[{
     RowBox[{"{", 
      RowBox[{"p", "\[Rule]", 
       RowBox[{"-", "5.583816896926605`"}]}], "}"}], ",", 
     RowBox[{"{", 
      RowBox[{"p", "\[Rule]", "0.04242914491367809`"}], "}"}], ",", 
     RowBox[{"{", 
      RowBox[{"p", "\[Rule]", "0.28679142907127975`"}], "}"}]}], "}"}], ",", 
   "0.0008`", ",", "0.2`", ",", "36"}], "}"}]], "Print",
 CellChangeTimes->{3.7843969706463995`*^9, 3.7843971539647255`*^9, 
  3.784397627601363*^9, 3.7843989133301754`*^9, 3.784399070020345*^9, 
  3.784399449969859*^9},ExpressionUUID->"182a1e48-44c4-4d4f-81d7-\
ead0bc4a99db"],

Cell[BoxData[
 RowBox[{"{", 
  RowBox[{
   RowBox[{"{", 
    RowBox[{
     RowBox[{"{", 
      RowBox[{"p", "\[Rule]", 
       RowBox[{"-", "5.841266251779883`"}]}], "}"}], ",", 
     RowBox[{"{", 
      RowBox[{"p", "\[Rule]", "0.04045043482828078`"}], "}"}], ",", 
     RowBox[{"{", 
      RowBox[{"p", "\[Rule]", "0.2960196538820582`"}], "}"}]}], "}"}], ",", 
   "0.0008`", ",", "0.2`", ",", "37"}], "}"}]], "Print",
 CellChangeTimes->{3.7843969706463995`*^9, 3.7843971539647255`*^9, 
  3.784397627601363*^9, 3.7843989133301754`*^9, 3.784399070020345*^9, 
  3.7843994499838505`*^9},ExpressionUUID->"9940ec54-e084-4a69-ae3e-\
6cb2926e5660"],

Cell[BoxData[
 RowBox[{"{", 
  RowBox[{
   RowBox[{"{", 
    RowBox[{
     RowBox[{"{", 
      RowBox[{"p", "\[Rule]", 
       RowBox[{"-", "6.09813887011034`"}]}], "}"}], ",", 
     RowBox[{"{", 
      RowBox[{"p", "\[Rule]", "0.03875835531154227`"}], "}"}], ",", 
     RowBox[{"{", 
      RowBox[{"p", "\[Rule]", "0.30438451160135516`"}], "}"}]}], "}"}], ",", 
   "0.0008`", ",", "0.2`", ",", "38"}], "}"}]], "Print",
 CellChangeTimes->{3.7843969706463995`*^9, 3.7843971539647255`*^9, 
  3.784397627601363*^9, 3.7843989133301754`*^9, 3.784399070020345*^9, 
  3.784399450000843*^9},ExpressionUUID->"5f93fcff-b24d-411a-b2a8-\
52d790b6d82e"],

Cell[BoxData[
 RowBox[{"{", 
  RowBox[{
   RowBox[{"{", 
    RowBox[{
     RowBox[{"{", 
      RowBox[{"p", "\[Rule]", 
       RowBox[{"-", "6.35450242952368`"}]}], "}"}], ",", 
     RowBox[{"{", 
      RowBox[{"p", "\[Rule]", "0.03729319960073761`"}], "}"}], ",", 
     RowBox[{"{", 
      RowBox[{"p", "\[Rule]", "0.31201338659760225`"}], "}"}]}], "}"}], ",", 
   "0.0008`", ",", "0.2`", ",", "39"}], "}"}]], "Print",
 CellChangeTimes->{3.7843969706463995`*^9, 3.7843971539647255`*^9, 
  3.784397627601363*^9, 3.7843989133301754`*^9, 3.784399070020345*^9, 
  3.7843994500168304`*^9},ExpressionUUID->"bfc5c97b-0b85-41fa-ab8b-\
a875dd315a08"],

Cell[BoxData[
 RowBox[{"{", 
  RowBox[{
   RowBox[{"{", 
    RowBox[{
     RowBox[{"{", 
      RowBox[{"p", "\[Rule]", 
       RowBox[{"-", "6.610414216016653`"}]}], "}"}], ",", 
     RowBox[{"{", 
      RowBox[{"p", "\[Rule]", "0.03601114042271683`"}], "}"}], ",", 
     RowBox[{"{", 
      RowBox[{"p", "\[Rule]", "0.3190073921406988`"}], "}"}]}], "}"}], ",", 
   "0.0008`", ",", "0.2`", ",", "40"}], "}"}]], "Print",
 CellChangeTimes->{3.7843969706463995`*^9, 3.7843971539647255`*^9, 
  3.784397627601363*^9, 3.7843989133301754`*^9, 3.784399070020345*^9, 
  3.784399450032826*^9},ExpressionUUID->"dcf4515f-abb8-4e91-9bbf-\
6c86fa0bc0f3"],

Cell[BoxData[
 RowBox[{"{", 
  RowBox[{
   RowBox[{"{", 
    RowBox[{"{", 
     RowBox[{"p", "\[Rule]", 
      RowBox[{"-", "0.0008632929094923895`"}]}], "}"}], "}"}], ",", "0.0008`",
    ",", "0.30000000000000004`", ",", "3"}], "}"}]], "Print",
 CellChangeTimes->{3.7843969706463995`*^9, 3.7843971539647255`*^9, 
  3.784397627601363*^9, 3.7843989133301754`*^9, 3.784399070020345*^9, 
  3.7843994500458174`*^9},ExpressionUUID->"c7b8abc2-3ac0-4af3-b591-\
3fe241ea587c"],

Cell[BoxData[
 RowBox[{"{", 
  RowBox[{
   RowBox[{"{", 
    RowBox[{"{", 
     RowBox[{"p", "\[Rule]", 
      RowBox[{"-", "0.001878627629621022`"}]}], "}"}], "}"}], ",", "0.0008`", 
   ",", "0.30000000000000004`", ",", "4"}], "}"}]], "Print",
 CellChangeTimes->{3.7843969706463995`*^9, 3.7843971539647255`*^9, 
  3.784397627601363*^9, 3.7843989133301754`*^9, 3.784399070020345*^9, 
  3.7843994500628047`*^9},ExpressionUUID->"4269a76d-4cf4-48d8-b60d-\
6a87218c4593"],

Cell[BoxData[
 RowBox[{"{", 
  RowBox[{
   RowBox[{"{", 
    RowBox[{"{", 
     RowBox[{"p", "\[Rule]", 
      RowBox[{"-", "0.003090471982576216`"}]}], "}"}], "}"}], ",", "0.0008`", 
   ",", "0.30000000000000004`", ",", "5"}], "}"}]], "Print",
 CellChangeTimes->{3.7843969706463995`*^9, 3.7843971539647255`*^9, 
  3.784397627601363*^9, 3.7843989133301754`*^9, 3.784399070020345*^9, 
  3.784399450079795*^9},ExpressionUUID->"09f7ca16-bfc6-432a-8906-\
86f8cffdf967"],

Cell[BoxData[
 RowBox[{"{", 
  RowBox[{
   RowBox[{"{", 
    RowBox[{"{", 
     RowBox[{"p", "\[Rule]", 
      RowBox[{"-", "0.004562720788517595`"}]}], "}"}], "}"}], ",", "0.0008`", 
   ",", "0.30000000000000004`", ",", "6"}], "}"}]], "Print",
 CellChangeTimes->{3.7843969706463995`*^9, 3.7843971539647255`*^9, 
  3.784397627601363*^9, 3.7843989133301754`*^9, 3.784399070020345*^9, 
  3.7843994500947895`*^9},ExpressionUUID->"09cebd12-b763-4a6d-b34d-\
caff766a7f8b"],

Cell[BoxData[
 RowBox[{"{", 
  RowBox[{
   RowBox[{"{", 
    RowBox[{"{", 
     RowBox[{"p", "\[Rule]", 
      RowBox[{"-", "0.006390759673903934`"}]}], "}"}], "}"}], ",", "0.0008`", 
   ",", "0.30000000000000004`", ",", "7"}], "}"}]], "Print",
 CellChangeTimes->{3.7843969706463995`*^9, 3.7843971539647255`*^9, 
  3.784397627601363*^9, 3.7843989133301754`*^9, 3.784399070020345*^9, 
  3.784399450110781*^9},ExpressionUUID->"0b4f7484-294a-4ea8-b480-\
46bfda3d574b"],

Cell[BoxData[
 RowBox[{"{", 
  RowBox[{
   RowBox[{"{", 
    RowBox[{"{", 
     RowBox[{"p", "\[Rule]", 
      RowBox[{"-", "0.008723950378052221`"}]}], "}"}], "}"}], ",", "0.0008`", 
   ",", "0.30000000000000004`", ",", "8"}], "}"}]], "Print",
 CellChangeTimes->{3.7843969706463995`*^9, 3.7843971539647255`*^9, 
  3.784397627601363*^9, 3.7843989133301754`*^9, 3.784399070020345*^9, 
  3.784399450126773*^9},ExpressionUUID->"b8fd504f-9f75-4527-955f-\
1e9d7ebb081d"],

Cell[BoxData[
 RowBox[{"{", 
  RowBox[{
   RowBox[{"{", 
    RowBox[{"{", 
     RowBox[{"p", "\[Rule]", 
      RowBox[{"-", "0.011811034282071567`"}]}], "}"}], "}"}], ",", "0.0008`", 
   ",", "0.30000000000000004`", ",", "9"}], "}"}]], "Print",
 CellChangeTimes->{3.7843969706463995`*^9, 3.7843971539647255`*^9, 
  3.784397627601363*^9, 3.7843989133301754`*^9, 3.784399070020345*^9, 
  3.7843994501417627`*^9},ExpressionUUID->"59a5e5b2-1932-401a-b111-\
f9fb6dbeca82"],

Cell[BoxData[
 RowBox[{"{", 
  RowBox[{
   RowBox[{"{", 
    RowBox[{"{", 
     RowBox[{"p", "\[Rule]", 
      RowBox[{"-", "0.01610209569186476`"}]}], "}"}], "}"}], ",", "0.0008`", 
   ",", "0.30000000000000004`", ",", "10"}], "}"}]], "Print",
 CellChangeTimes->{3.7843969706463995`*^9, 3.7843971539647255`*^9, 
  3.784397627601363*^9, 3.7843989133301754`*^9, 3.784399070020345*^9, 
  3.7843994501567516`*^9},ExpressionUUID->"008d616f-c114-4566-85ce-\
0ec1a7c72720"],

Cell[BoxData[
 RowBox[{"{", 
  RowBox[{
   RowBox[{"{", 
    RowBox[{"{", 
     RowBox[{"p", "\[Rule]", 
      RowBox[{"-", "0.022514491403978376`"}]}], "}"}], "}"}], ",", "0.0008`", 
   ",", "0.30000000000000004`", ",", "11"}], "}"}]], "Print",
 CellChangeTimes->{3.7843969706463995`*^9, 3.7843971539647255`*^9, 
  3.784397627601363*^9, 3.7843989133301754`*^9, 3.784399070020345*^9, 
  3.7843994501717443`*^9},ExpressionUUID->"05090615-e156-4ea7-984d-\
70c2fec35f65"],

Cell[BoxData[
 RowBox[{"{", 
  RowBox[{
   RowBox[{"{", 
    RowBox[{"{", 
     RowBox[{"p", "\[Rule]", 
      RowBox[{"-", "0.03330694610559868`"}]}], "}"}], "}"}], ",", "0.0008`", 
   ",", "0.30000000000000004`", ",", "12"}], "}"}]], "Print",
 CellChangeTimes->{3.7843969706463995`*^9, 3.7843971539647255`*^9, 
  3.784397627601363*^9, 3.7843989133301754`*^9, 3.784399070020345*^9, 
  3.784399450186737*^9},ExpressionUUID->"fb52e9de-a66d-41ab-a3b0-\
6db8bb922bd1"],

Cell[BoxData[
 RowBox[{"{", 
  RowBox[{
   RowBox[{"{", 
    RowBox[{"{", 
     RowBox[{"p", "\[Rule]", 
      RowBox[{"-", "0.05650265645107524`"}]}], "}"}], "}"}], ",", "0.0008`", 
   ",", "0.30000000000000004`", ",", "13"}], "}"}]], "Print",
 CellChangeTimes->{3.7843969706463995`*^9, 3.7843971539647255`*^9, 
  3.784397627601363*^9, 3.7843989133301754`*^9, 3.784399070020345*^9, 
  3.7843994502007294`*^9},ExpressionUUID->"e951a5a8-5332-44c6-834c-\
c7c27d213d60"],

Cell[BoxData[
 RowBox[{"{", 
  RowBox[{
   RowBox[{"{", 
    RowBox[{"{", 
     RowBox[{"p", "\[Rule]", 
      RowBox[{"-", "0.24466979581931583`"}]}], "}"}], "}"}], ",", "0.0008`", 
   ",", "0.30000000000000004`", ",", "14"}], "}"}]], "Print",
 CellChangeTimes->{3.7843969706463995`*^9, 3.7843971539647255`*^9, 
  3.784397627601363*^9, 3.7843989133301754`*^9, 3.784399070020345*^9, 
  3.784399450215721*^9},ExpressionUUID->"c06fbde0-25de-477b-aef4-\
41d8cc50310c"],

Cell[BoxData[
 RowBox[{"{", 
  RowBox[{
   RowBox[{"{", 
    RowBox[{"{", 
     RowBox[{"p", "\[Rule]", 
      RowBox[{"-", "0.8332037981138183`"}]}], "}"}], "}"}], ",", "0.0008`", 
   ",", "0.30000000000000004`", ",", "15"}], "}"}]], "Print",
 CellChangeTimes->{3.7843969706463995`*^9, 3.7843971539647255`*^9, 
  3.784397627601363*^9, 3.7843989133301754`*^9, 3.784399070020345*^9, 
  3.784399450229731*^9},ExpressionUUID->"8066ce01-cc56-438a-bd00-\
21d01fa5da07"],

Cell[BoxData[
 RowBox[{"{", 
  RowBox[{
   RowBox[{"{", 
    RowBox[{"{", 
     RowBox[{"p", "\[Rule]", 
      RowBox[{"-", "1.1862417179629947`"}]}], "}"}], "}"}], ",", "0.0008`", 
   ",", "0.30000000000000004`", ",", "16"}], "}"}]], "Print",
 CellChangeTimes->{3.7843969706463995`*^9, 3.7843971539647255`*^9, 
  3.784397627601363*^9, 3.7843989133301754`*^9, 3.784399070020345*^9, 
  3.784399450243704*^9},ExpressionUUID->"01dc7d75-d46b-4219-9ec3-\
ca25b98b7946"],

Cell[BoxData[
 RowBox[{"{", 
  RowBox[{
   RowBox[{"{", 
    RowBox[{"{", 
     RowBox[{"p", "\[Rule]", 
      RowBox[{"-", "1.4982074986660046`"}]}], "}"}], "}"}], ",", "0.0008`", 
   ",", "0.30000000000000004`", ",", "17"}], "}"}]], "Print",
 CellChangeTimes->{3.7843969706463995`*^9, 3.7843971539647255`*^9, 
  3.784397627601363*^9, 3.7843989133301754`*^9, 3.784399070020345*^9, 
  3.7843994502587166`*^9},ExpressionUUID->"9fd7f3d0-d4e9-4a7a-9853-\
3d762acaf02a"],

Cell[BoxData[
 RowBox[{"{", 
  RowBox[{
   RowBox[{"{", 
    RowBox[{"{", 
     RowBox[{"p", "\[Rule]", 
      RowBox[{"-", "1.7915323933039966`"}]}], "}"}], "}"}], ",", "0.0008`", 
   ",", "0.30000000000000004`", ",", "18"}], "}"}]], "Print",
 CellChangeTimes->{3.7843969706463995`*^9, 3.7843971539647255`*^9, 
  3.784397627601363*^9, 3.7843989133301754`*^9, 3.784399070020345*^9, 
  3.7843994502736864`*^9},ExpressionUUID->"1c970953-7328-4a62-9f06-\
71f2648e5e13"],

Cell[BoxData[
 RowBox[{"{", 
  RowBox[{
   RowBox[{"{", 
    RowBox[{
     RowBox[{"{", 
      RowBox[{"p", "\[Rule]", 
       RowBox[{"-", "2.0741688645613783`"}]}], "}"}], ",", 
     RowBox[{"{", 
      RowBox[{"p", "\[Rule]", "0.06154235026176824`"}], "}"}], ",", 
     RowBox[{"{", 
      RowBox[{"p", "\[Rule]", "0.17742800643923176`"}], "}"}]}], "}"}], ",", 
   "0.0008`", ",", "0.30000000000000004`", ",", "19"}], "}"}]], "Print",
 CellChangeTimes->{3.7843969706463995`*^9, 3.7843971539647255`*^9, 
  3.784397627601363*^9, 3.7843989133301754`*^9, 3.784399070020345*^9, 
  3.784399450288702*^9},ExpressionUUID->"632e5053-2e0c-41c9-9462-\
5cc385963165"],

Cell[BoxData[
 RowBox[{"{", 
  RowBox[{
   RowBox[{"{", 
    RowBox[{
     RowBox[{"{", 
      RowBox[{"p", "\[Rule]", 
       RowBox[{"-", "2.3499115203883916`"}]}], "}"}], ",", 
     RowBox[{"{", 
      RowBox[{"p", "\[Rule]", "0.04689372489166775`"}], "}"}], ",", 
     RowBox[{"{", 
      RowBox[{"p", "\[Rule]", "0.21761944750844792`"}], "}"}]}], "}"}], ",", 
   "0.0008`", ",", "0.30000000000000004`", ",", "20"}], "}"}]], "Print",
 CellChangeTimes->{3.7843969706463995`*^9, 3.7843971539647255`*^9, 
  3.784397627601363*^9, 3.7843989133301754`*^9, 3.784399070020345*^9, 
  3.784399450302672*^9},ExpressionUUID->"5ab19bae-7f95-46b9-9ba9-\
fa4fe96b0ee0"],

Cell[BoxData[
 RowBox[{"{", 
  RowBox[{
   RowBox[{"{", 
    RowBox[{
     RowBox[{"{", 
      RowBox[{"p", "\[Rule]", 
       RowBox[{"-", "2.6208725890133153`"}]}], "}"}], ",", 
     RowBox[{"{", 
      RowBox[{"p", "\[Rule]", "0.039258742250401754`"}], "}"}], ",", 
     RowBox[{"{", 
      RowBox[{"p", "\[Rule]", "0.24601565864673997`"}], "}"}]}], "}"}], ",", 
   "0.0008`", ",", "0.30000000000000004`", ",", "21"}], "}"}]], "Print",
 CellChangeTimes->{3.7843969706463995`*^9, 3.7843971539647255`*^9, 
  3.784397627601363*^9, 3.7843989133301754`*^9, 3.784399070020345*^9, 
  3.7843994503166647`*^9},ExpressionUUID->"0f3db299-2faf-42fd-b362-\
7f9fd8f8fc88"],

Cell[BoxData[
 RowBox[{"{", 
  RowBox[{
   RowBox[{"{", 
    RowBox[{
     RowBox[{"{", 
      RowBox[{"p", "\[Rule]", 
       RowBox[{"-", "2.8883471020795093`"}]}], "}"}], ",", 
     RowBox[{"{", 
      RowBox[{"p", "\[Rule]", "0.03440339031793607`"}], "}"}], ",", 
     RowBox[{"{", 
      RowBox[{"p", "\[Rule]", "0.2681456835175016`"}], "}"}]}], "}"}], ",", 
   "0.0008`", ",", "0.30000000000000004`", ",", "22"}], "}"}]], "Print",
 CellChangeTimes->{3.7843969706463995`*^9, 3.7843971539647255`*^9, 
  3.784397627601363*^9, 3.7843989133301754`*^9, 3.784399070020345*^9, 
  3.784399450330675*^9},ExpressionUUID->"6a626a8c-8ba2-4e33-90c0-\
7db117ec3e94"],

Cell[BoxData[
 RowBox[{"{", 
  RowBox[{
   RowBox[{"{", 
    RowBox[{
     RowBox[{"{", 
      RowBox[{"p", "\[Rule]", 
       RowBox[{"-", "3.153184065459888`"}]}], "}"}], ",", 
     RowBox[{"{", 
      RowBox[{"p", "\[Rule]", "0.031004085643959338`"}], "}"}], ",", 
     RowBox[{"{", 
      RowBox[{"p", "\[Rule]", "0.2861821114439596`"}], "}"}]}], "}"}], ",", 
   "0.0008`", ",", "0.30000000000000004`", ",", "23"}], "}"}]], "Print",
 CellChangeTimes->{3.7843969706463995`*^9, 3.7843971539647255`*^9, 
  3.784397627601363*^9, 3.7843989133301754`*^9, 3.784399070020345*^9, 
  3.7843994503446684`*^9},ExpressionUUID->"bfef2dee-8195-4c3d-8fc4-\
8c2ae0b0e1a5"],

Cell[BoxData[
 RowBox[{"{", 
  RowBox[{
   RowBox[{"{", 
    RowBox[{
     RowBox[{"{", 
      RowBox[{"p", "\[Rule]", 
       RowBox[{"-", "3.415968312133299`"}]}], "}"}], ",", 
     RowBox[{"{", 
      RowBox[{"p", "\[Rule]", "0.028478168828931293`"}], "}"}], ",", 
     RowBox[{"{", 
      RowBox[{"p", "\[Rule]", "0.3012924348045009`"}], "}"}]}], "}"}], ",", 
   "0.0008`", ",", "0.30000000000000004`", ",", "24"}], "}"}]], "Print",
 CellChangeTimes->{3.7843969706463995`*^9, 3.7843971539647255`*^9, 
  3.784397627601363*^9, 3.7843989133301754`*^9, 3.784399070020345*^9, 
  3.784399450360649*^9},ExpressionUUID->"5a33f5db-44f8-4293-bd63-\
4ce71811673c"],

Cell[BoxData[
 RowBox[{"{", 
  RowBox[{
   RowBox[{"{", 
    RowBox[{
     RowBox[{"{", 
      RowBox[{"p", "\[Rule]", 
       RowBox[{"-", "3.677118397158727`"}]}], "}"}], ",", 
     RowBox[{"{", 
      RowBox[{"p", "\[Rule]", "0.02652205352255954`"}], "}"}], ",", 
     RowBox[{"{", 
      RowBox[{"p", "\[Rule]", "0.3141987950084027`"}], "}"}]}], "}"}], ",", 
   "0.0008`", ",", "0.30000000000000004`", ",", "25"}], "}"}]], "Print",
 CellChangeTimes->{3.7843969706463995`*^9, 3.7843971539647255`*^9, 
  3.784397627601363*^9, 3.7843989133301754`*^9, 3.784399070020345*^9, 
  3.784399450380627*^9},ExpressionUUID->"10198175-a1a0-4b45-ac77-\
af41692bca52"],

Cell[BoxData[
 RowBox[{"{", 
  RowBox[{
   RowBox[{"{", 
    RowBox[{
     RowBox[{"{", 
      RowBox[{"p", "\[Rule]", 
       RowBox[{"-", "3.9369431552073557`"}]}], "}"}], ",", 
     RowBox[{"{", 
      RowBox[{"p", "\[Rule]", "0.024960025215129585`"}], "}"}], ",", 
     RowBox[{"{", 
      RowBox[{"p", "\[Rule]", "0.3253857412365639`"}], "}"}]}], "}"}], ",", 
   "0.0008`", ",", "0.30000000000000004`", ",", "26"}], "}"}]], "Print",
 CellChangeTimes->{3.7843969706463995`*^9, 3.7843971539647255`*^9, 
  3.784397627601363*^9, 3.7843989133301754`*^9, 3.784399070020345*^9, 
  3.7843994503976417`*^9},ExpressionUUID->"35e12db4-c211-4500-af5d-\
1b7f699fac4c"],

Cell[BoxData[
 RowBox[{"{", 
  RowBox[{
   RowBox[{"{", 
    RowBox[{
     RowBox[{"{", 
      RowBox[{"p", "\[Rule]", 
       RowBox[{"-", "4.195676230052558`"}]}], "}"}], ",", 
     RowBox[{"{", 
      RowBox[{"p", "\[Rule]", "0.02368264425589402`"}], "}"}], ",", 
     RowBox[{"{", 
      RowBox[{"p", "\[Rule]", "0.33519635691310423`"}], "}"}]}], "}"}], ",", 
   "0.0008`", ",", "0.30000000000000004`", ",", "27"}], "}"}]], "Print",
 CellChangeTimes->{3.7843969706463995`*^9, 3.7843971539647255`*^9, 
  3.784397627601363*^9, 3.7843989133301754`*^9, 3.784399070020345*^9, 
  3.784399450414611*^9},ExpressionUUID->"2bb85c2b-495c-4806-98b1-\
48d4d4f585b0"],

Cell[BoxData[
 RowBox[{"{", 
  RowBox[{
   RowBox[{"{", 
    RowBox[{
     RowBox[{"{", 
      RowBox[{"p", "\[Rule]", 
       RowBox[{"-", "4.453498112847674`"}]}], "}"}], ",", 
     RowBox[{"{", 
      RowBox[{"p", "\[Rule]", "0.022617919354819934`"}], "}"}], ",", 
     RowBox[{"{", 
      RowBox[{"p", "\[Rule]", "0.34388312448139674`"}], "}"}]}], "}"}], ",", 
   "0.0008`", ",", "0.30000000000000004`", ",", "28"}], "}"}]], "Print",
 CellChangeTimes->{3.7843969706463995`*^9, 3.7843971539647255`*^9, 
  3.784397627601363*^9, 3.7843989133301754`*^9, 3.784399070020345*^9, 
  3.7843994504316015`*^9},ExpressionUUID->"b57367ab-0d17-42ed-82df-\
714a5b55e5eb"],

Cell[BoxData[
 RowBox[{"{", 
  RowBox[{
   RowBox[{"{", 
    RowBox[{
     RowBox[{"{", 
      RowBox[{"p", "\[Rule]", 
       RowBox[{"-", "4.7105507319772055`"}]}], "}"}], ",", 
     RowBox[{"{", 
      RowBox[{"p", "\[Rule]", "0.021716431857790527`"}], "}"}], ",", 
     RowBox[{"{", 
      RowBox[{"p", "\[Rule]", "0.35163739098005986`"}], "}"}]}], "}"}], ",", 
   "0.0008`", ",", "0.30000000000000004`", ",", "29"}], "}"}]], "Print",
 CellChangeTimes->{3.7843969706463995`*^9, 3.7843971539647255`*^9, 
  3.784397627601363*^9, 3.7843989133301754`*^9, 3.784399070020345*^9, 
  3.7843994504515877`*^9},ExpressionUUID->"b137f590-0e04-41fd-b11e-\
d4e14fedb208"],

Cell[BoxData[
 RowBox[{"{", 
  RowBox[{
   RowBox[{"{", 
    RowBox[{
     RowBox[{"{", 
      RowBox[{"p", "\[Rule]", 
       RowBox[{"-", "4.966947412957702`"}]}], "}"}], ",", 
     RowBox[{"{", 
      RowBox[{"p", "\[Rule]", "0.020943074264137492`"}], "}"}], ",", 
     RowBox[{"{", 
      RowBox[{"p", "\[Rule]", "0.35860758942631205`"}], "}"}]}], "}"}], ",", 
   "0.0008`", ",", "0.30000000000000004`", ",", "30"}], "}"}]], "Print",
 CellChangeTimes->{3.7843969706463995`*^9, 3.7843971539647255`*^9, 
  3.784397627601363*^9, 3.7843989133301754`*^9, 3.784399070020345*^9, 
  3.7843994504765763`*^9},ExpressionUUID->"19f0c546-7f3a-4923-a817-\
bff191035a2e"],

Cell[BoxData[
 RowBox[{"{", 
  RowBox[{
   RowBox[{"{", 
    RowBox[{
     RowBox[{"{", 
      RowBox[{"p", "\[Rule]", 
       RowBox[{"-", "5.222779857868042`"}]}], "}"}], ",", 
     RowBox[{"{", 
      RowBox[{"p", "\[Rule]", "0.02027219004152258`"}], "}"}], ",", 
     RowBox[{"{", 
      RowBox[{"p", "\[Rule]", "0.3649110784313698`"}], "}"}]}], "}"}], ",", 
   "0.0008`", ",", "0.30000000000000004`", ",", "31"}], "}"}]], "Print",
 CellChangeTimes->{3.7843969706463995`*^9, 3.7843971539647255`*^9, 
  3.784397627601363*^9, 3.7843989133301754`*^9, 3.784399070020345*^9, 
  3.7843994504945636`*^9},ExpressionUUID->"2d97399a-3b09-427c-984e-\
14dba0bc16fb"],

Cell[BoxData[
 RowBox[{"{", 
  RowBox[{
   RowBox[{"{", 
    RowBox[{
     RowBox[{"{", 
      RowBox[{"p", "\[Rule]", 
       RowBox[{"-", "5.478123147914093`"}]}], "}"}], ",", 
     RowBox[{"{", 
      RowBox[{"p", "\[Rule]", "0.019684577987925556`"}], "}"}], ",", 
     RowBox[{"{", 
      RowBox[{"p", "\[Rule]", "0.3706421404031186`"}], "}"}]}], "}"}], ",", 
   "0.0008`", ",", "0.30000000000000004`", ",", "32"}], "}"}]], "Print",
 CellChangeTimes->{3.7843969706463995`*^9, 3.7843971539647255`*^9, 
  3.784397627601363*^9, 3.7843989133301754`*^9, 3.784399070020345*^9, 
  3.7843994505135565`*^9},ExpressionUUID->"14dd8051-de02-4279-b63f-\
4b292a5e4fdf"],

Cell[BoxData[
 RowBox[{"{", 
  RowBox[{
   RowBox[{"{", 
    RowBox[{
     RowBox[{"{", 
      RowBox[{"p", "\[Rule]", 
       RowBox[{"-", "5.73303940043881`"}]}], "}"}], ",", 
     RowBox[{"{", 
      RowBox[{"p", "\[Rule]", "0.019165573130543397`"}], "}"}], ",", 
     RowBox[{"{", 
      RowBox[{"p", "\[Rule]", "0.3758775576573201`"}], "}"}]}], "}"}], ",", 
   "0.0008`", ",", "0.30000000000000004`", ",", "33"}], "}"}]], "Print",
 CellChangeTimes->{3.7843969706463995`*^9, 3.7843971539647255`*^9, 
  3.784397627601363*^9, 3.7843989133301754`*^9, 3.784399070020345*^9, 
  3.7843994505335426`*^9},ExpressionUUID->"23574eaa-079f-4e80-adff-\
c6cf978dba1c"],

Cell[BoxData[
 RowBox[{"{", 
  RowBox[{
   RowBox[{"{", 
    RowBox[{
     RowBox[{"{", 
      RowBox[{"p", "\[Rule]", 
       RowBox[{"-", "5.987580489135581`"}]}], "}"}], ",", 
     RowBox[{"{", 
      RowBox[{"p", "\[Rule]", "0.018703776546770353`"}], "}"}], ",", 
     RowBox[{"{", 
      RowBox[{"p", "\[Rule]", "0.38068060280996696`"}], "}"}]}], "}"}], ",", 
   "0.0008`", ",", "0.30000000000000004`", ",", "34"}], "}"}]], "Print",
 CellChangeTimes->{3.7843969706463995`*^9, 3.7843971539647255`*^9, 
  3.784397627601363*^9, 3.7843989133301754`*^9, 3.784399070020345*^9, 
  3.7843994505535307`*^9},ExpressionUUID->"43f4c419-908c-40cb-af1b-\
31c758be8ce7"],

Cell[BoxData[
 RowBox[{"{", 
  RowBox[{
   RowBox[{"{", 
    RowBox[{
     RowBox[{"{", 
      RowBox[{"p", "\[Rule]", 
       RowBox[{"-", "6.241790098905767`"}]}], "}"}], ",", 
     RowBox[{"{", 
      RowBox[{"p", "\[Rule]", "0.018290190862434455`"}], "}"}], ",", 
     RowBox[{"{", 
      RowBox[{"p", "\[Rule]", "0.3851039581365915`"}], "}"}]}], "}"}], ",", 
   "0.0008`", ",", "0.30000000000000004`", ",", "35"}], "}"}]], "Print",
 CellChangeTimes->{3.7843969706463995`*^9, 3.7843971539647255`*^9, 
  3.784397627601363*^9, 3.7843989133301754`*^9, 3.784399070020345*^9, 
  3.7843994505775185`*^9},ExpressionUUID->"f18370a5-928f-44b8-8a05-\
c687d86fd437"],

Cell[BoxData[
 RowBox[{"{", 
  RowBox[{
   RowBox[{"{", 
    RowBox[{
     RowBox[{"{", 
      RowBox[{"p", "\[Rule]", 
       RowBox[{"-", "6.495705299689892`"}]}], "}"}], ",", 
     RowBox[{"{", 
      RowBox[{"p", "\[Rule]", "0.01791761742037112`"}], "}"}], ",", 
     RowBox[{"{", 
      RowBox[{"p", "\[Rule]", "0.3891918922348819`"}], "}"}]}], "}"}], ",", 
   "0.0008`", ",", "0.30000000000000004`", ",", "36"}], "}"}]], "Print",
 CellChangeTimes->{3.7843969706463995`*^9, 3.7843971539647255`*^9, 
  3.784397627601363*^9, 3.7843989133301754`*^9, 3.784399070020345*^9, 
  3.784399450596507*^9},ExpressionUUID->"78e5dca7-4ab7-428e-9052-\
d61d7694c9e4"],

Cell[BoxData[
 RowBox[{"{", 
  RowBox[{
   RowBox[{"{", 
    RowBox[{
     RowBox[{"{", 
      RowBox[{"p", "\[Rule]", 
       RowBox[{"-", "6.749357766964008`"}]}], "}"}], ",", 
     RowBox[{"{", 
      RowBox[{"p", "\[Rule]", "0.01758022688379128`"}], "}"}], ",", 
     RowBox[{"{", 
      RowBox[{"p", "\[Rule]", "0.39298190991767973`"}], "}"}]}], "}"}], ",", 
   "0.0008`", ",", "0.30000000000000004`", ",", "37"}], "}"}]], "Print",
 CellChangeTimes->{3.7843969706463995`*^9, 3.7843971539647255`*^9, 
  3.784397627601363*^9, 3.7843989133301754`*^9, 3.784399070020345*^9, 
  3.784399450616496*^9},ExpressionUUID->"de84af83-8fda-447c-9fe5-\
d21fa4c94662"],

Cell[BoxData[
 RowBox[{"{", 
  RowBox[{
   RowBox[{"{", 
    RowBox[{
     RowBox[{"{", 
      RowBox[{"p", "\[Rule]", 
       RowBox[{"-", "7.0027747389514445`"}]}], "}"}], ",", 
     RowBox[{"{", 
      RowBox[{"p", "\[Rule]", "0.01727324756971774`"}], "}"}], ",", 
     RowBox[{"{", 
      RowBox[{"p", "\[Rule]", "0.39650602109129274`"}], "}"}]}], "}"}], ",", 
   "0.0008`", ",", "0.30000000000000004`", ",", "38"}], "}"}]], "Print",
 CellChangeTimes->{3.7843969706463995`*^9, 3.7843971539647255`*^9, 
  3.784397627601363*^9, 3.7843989133301754`*^9, 3.784399070020345*^9, 
  3.7843994506334867`*^9},ExpressionUUID->"8c0ac68a-91af-48a6-9526-\
dbba886546bd"],

Cell[BoxData[
 RowBox[{"{", 
  RowBox[{
   RowBox[{"{", 
    RowBox[{
     RowBox[{"{", 
      RowBox[{"p", "\[Rule]", 
       RowBox[{"-", "7.255979775086264`"}]}], "}"}], ",", 
     RowBox[{"{", 
      RowBox[{"p", "\[Rule]", "0.016992735407868366`"}], "}"}], ",", 
     RowBox[{"{", 
      RowBox[{"p", "\[Rule]", "0.39979172926006346`"}], "}"}]}], "}"}], ",", 
   "0.0008`", ",", "0.30000000000000004`", ",", "39"}], "}"}]], "Print",
 CellChangeTimes->{3.7843969706463995`*^9, 3.7843971539647255`*^9, 
  3.784397627601363*^9, 3.7843989133301754`*^9, 3.784399070020345*^9, 
  3.7843994506564755`*^9},ExpressionUUID->"3cd8d6b1-049f-4334-839e-\
06e5d42260f3"],

Cell[BoxData[
 RowBox[{"{", 
  RowBox[{
   RowBox[{"{", 
    RowBox[{
     RowBox[{"{", 
      RowBox[{"p", "\[Rule]", 
       RowBox[{"-", "7.508993362660588`"}]}], "}"}], ",", 
     RowBox[{"{", 
      RowBox[{"p", "\[Rule]", "0.016735401571618826`"}], "}"}], ",", 
     RowBox[{"{", 
      RowBox[{"p", "\[Rule]", "0.40286281054273954`"}], "}"}]}], "}"}], ",", 
   "0.0008`", ",", "0.30000000000000004`", ",", "40"}], "}"}]], "Print",
 CellChangeTimes->{3.7843969706463995`*^9, 3.7843971539647255`*^9, 
  3.784397627601363*^9, 3.7843989133301754`*^9, 3.784399070020345*^9, 
  3.7843994507064466`*^9},ExpressionUUID->"180cb13d-62f8-4ba6-ac5a-\
02dea287a8e6"],

Cell[BoxData[
 RowBox[{"{", 
  RowBox[{
   RowBox[{"{", 
    RowBox[{"{", 
     RowBox[{"p", "\[Rule]", 
      RowBox[{"-", "0.0008871890364288496`"}]}], "}"}], "}"}], ",", "0.0008`",
    ",", "0.4`", ",", "3"}], "}"}]], "Print",
 CellChangeTimes->{3.7843969706463995`*^9, 3.7843971539647255`*^9, 
  3.784397627601363*^9, 3.7843989133301754`*^9, 3.784399070020345*^9, 
  3.784399450722437*^9},ExpressionUUID->"e8420b97-7039-4f99-b134-\
91024c298cf3"],

Cell[BoxData[
 RowBox[{"{", 
  RowBox[{
   RowBox[{"{", 
    RowBox[{"{", 
     RowBox[{"p", "\[Rule]", 
      RowBox[{"-", "0.0019956068965388016`"}]}], "}"}], "}"}], ",", "0.0008`",
    ",", "0.4`", ",", "4"}], "}"}]], "Print",
 CellChangeTimes->{3.7843969706463995`*^9, 3.7843971539647255`*^9, 
  3.784397627601363*^9, 3.7843989133301754`*^9, 3.784399070020345*^9, 
  3.7843994507404275`*^9},ExpressionUUID->"cd17c0e3-aa9f-4205-b25c-\
860fa17fe0c6"],

Cell[BoxData[
 RowBox[{"{", 
  RowBox[{
   RowBox[{"{", 
    RowBox[{"{", 
     RowBox[{"p", "\[Rule]", 
      RowBox[{"-", "0.0034203911429750385`"}]}], "}"}], "}"}], ",", "0.0008`",
    ",", "0.4`", ",", "5"}], "}"}]], "Print",
 CellChangeTimes->{3.7843969706463995`*^9, 3.7843971539647255`*^9, 
  3.784397627601363*^9, 3.7843989133301754`*^9, 3.784399070020345*^9, 
  3.78439945076841*^9},ExpressionUUID->"cb601d67-da22-4764-bd44-85778a841b9d"],

Cell[BoxData[
 RowBox[{"{", 
  RowBox[{
   RowBox[{"{", 
    RowBox[{"{", 
     RowBox[{"p", "\[Rule]", 
      RowBox[{"-", "0.005320878237967232`"}]}], "}"}], "}"}], ",", "0.0008`", 
   ",", "0.4`", ",", "6"}], "}"}]], "Print",
 CellChangeTimes->{3.7843969706463995`*^9, 3.7843971539647255`*^9, 
  3.784397627601363*^9, 3.7843989133301754`*^9, 3.784399070020345*^9, 
  3.7843994507903996`*^9},ExpressionUUID->"35e510b8-b5b8-4070-bc5c-\
d05291796506"],

Cell[BoxData[
 RowBox[{"{", 
  RowBox[{
   RowBox[{"{", 
    RowBox[{"{", 
     RowBox[{"p", "\[Rule]", 
      RowBox[{"-", "0.007986454152691613`"}]}], "}"}], "}"}], ",", "0.0008`", 
   ",", "0.4`", ",", "7"}], "}"}]], "Print",
 CellChangeTimes->{3.7843969706463995`*^9, 3.7843971539647255`*^9, 
  3.784397627601363*^9, 3.7843989133301754`*^9, 3.784399070020345*^9, 
  3.784399450812387*^9},ExpressionUUID->"d12fc66a-aa97-474b-9ace-\
2f64aca6f573"],

Cell[BoxData[
 RowBox[{"{", 
  RowBox[{
   RowBox[{"{", 
    RowBox[{"{", 
     RowBox[{"p", "\[Rule]", 
      RowBox[{"-", "0.012005954049084685`"}]}], "}"}], "}"}], ",", "0.0008`", 
   ",", "0.4`", ",", "8"}], "}"}]], "Print",
 CellChangeTimes->{3.7843969706463995`*^9, 3.7843971539647255`*^9, 
  3.784397627601363*^9, 3.7843989133301754`*^9, 3.784399070020345*^9, 
  3.784399450833376*^9},ExpressionUUID->"2686ecfe-14d0-4d28-b95c-\
cd3b87d5fcd9"],

Cell[BoxData[
 RowBox[{"{", 
  RowBox[{
   RowBox[{"{", 
    RowBox[{"{", 
     RowBox[{"p", "\[Rule]", 
      RowBox[{"-", "0.01880431605547715`"}]}], "}"}], "}"}], ",", "0.0008`", 
   ",", "0.4`", ",", "9"}], "}"}]], "Print",
 CellChangeTimes->{3.7843969706463995`*^9, 3.7843971539647255`*^9, 
  3.784397627601363*^9, 3.7843989133301754`*^9, 3.784399070020345*^9, 
  3.7843994508523645`*^9},ExpressionUUID->"8c32ff81-6201-4e59-9b7d-\
16c0c055859a"],

Cell[BoxData[
 RowBox[{"{", 
  RowBox[{
   RowBox[{"{", 
    RowBox[{"{", 
     RowBox[{"p", "\[Rule]", 
      RowBox[{"-", "0.033074041432067124`"}]}], "}"}], "}"}], ",", "0.0008`", 
   ",", "0.4`", ",", "10"}], "}"}]], "Print",
 CellChangeTimes->{3.7843969706463995`*^9, 3.7843971539647255`*^9, 
  3.784397627601363*^9, 3.7843989133301754`*^9, 3.784399070020345*^9, 
  3.784399450873352*^9},ExpressionUUID->"a299debe-a23a-4819-ba49-\
dd18e0765fc9"],

Cell[BoxData[
 RowBox[{"{", 
  RowBox[{
   RowBox[{"{", 
    RowBox[{"{", 
     RowBox[{"p", "\[Rule]", 
      RowBox[{"-", "0.09006301570849175`"}]}], "}"}], "}"}], ",", "0.0008`", 
   ",", "0.4`", ",", "11"}], "}"}]], "Print",
 CellChangeTimes->{3.7843969706463995`*^9, 3.7843971539647255`*^9, 
  3.784397627601363*^9, 3.7843989133301754`*^9, 3.784399070020345*^9, 
  3.7843994508943415`*^9},ExpressionUUID->"2bb0babf-8bd9-4be4-a787-\
63d838654b0b"],

Cell[BoxData[
 RowBox[{"{", 
  RowBox[{
   RowBox[{"{", 
    RowBox[{"{", 
     RowBox[{"p", "\[Rule]", 
      RowBox[{"-", "0.5548638650614988`"}]}], "}"}], "}"}], ",", "0.0008`", 
   ",", "0.4`", ",", "12"}], "}"}]], "Print",
 CellChangeTimes->{3.7843969706463995`*^9, 3.7843971539647255`*^9, 
  3.784397627601363*^9, 3.7843989133301754`*^9, 3.784399070020345*^9, 
  3.7843994509233246`*^9},ExpressionUUID->"fc8c241f-308a-45fd-b42a-\
77cbad209b84"],

Cell[BoxData[
 RowBox[{"{", 
  RowBox[{
   RowBox[{"{", 
    RowBox[{"{", 
     RowBox[{"p", "\[Rule]", 
      RowBox[{"-", "0.9152205209245116`"}]}], "}"}], "}"}], ",", "0.0008`", 
   ",", "0.4`", ",", "13"}], "}"}]], "Print",
 CellChangeTimes->{3.7843969706463995`*^9, 3.7843971539647255`*^9, 
  3.784397627601363*^9, 3.7843989133301754`*^9, 3.784399070020345*^9, 
  3.784399450953307*^9},ExpressionUUID->"5b2e0a8b-bec6-46c5-a3ff-\
4a1a0d09bd99"],

Cell[BoxData[
 RowBox[{"{", 
  RowBox[{
   RowBox[{"{", 
    RowBox[{
     RowBox[{"{", 
      RowBox[{"p", "\[Rule]", 
       RowBox[{"-", "1.225151167487649`"}]}], "}"}], ",", 
     RowBox[{"{", 
      RowBox[{"p", "\[Rule]", "0.05951885613851953`"}], "}"}], ",", 
     RowBox[{"{", 
      RowBox[{"p", "\[Rule]", "0.16443327058174323`"}], "}"}]}], "}"}], ",", 
   "0.0008`", ",", "0.4`", ",", "14"}], "}"}]], "Print",
 CellChangeTimes->{3.7843969706463995`*^9, 3.7843971539647255`*^9, 
  3.784397627601363*^9, 3.7843989133301754`*^9, 3.784399070020345*^9, 
  3.7843994509782944`*^9},ExpressionUUID->"d4a9e917-bf12-4959-bd04-\
b5b0a80e596b"],

Cell[BoxData[
 RowBox[{"{", 
  RowBox[{
   RowBox[{"{", 
    RowBox[{
     RowBox[{"{", 
      RowBox[{"p", "\[Rule]", 
       RowBox[{"-", "1.5150591786459717`"}]}], "}"}], ",", 
     RowBox[{"{", 
      RowBox[{"p", "\[Rule]", "0.037992394380411035`"}], "}"}], ",", 
     RowBox[{"{", 
      RowBox[{"p", "\[Rule]", "0.22566790337027698`"}], "}"}]}], "}"}], ",", 
   "0.0008`", ",", "0.4`", ",", "15"}], "}"}]], "Print",
 CellChangeTimes->{3.7843969706463995`*^9, 3.7843971539647255`*^9, 
  3.784397627601363*^9, 3.7843989133301754`*^9, 3.784399070020345*^9, 
  3.784399451010276*^9},ExpressionUUID->"d6be4846-f605-46c9-b27d-\
33bff1e2a1a2"],

Cell[BoxData[
 RowBox[{"{", 
  RowBox[{
   RowBox[{"{", 
    RowBox[{
     RowBox[{"{", 
      RowBox[{"p", "\[Rule]", 
       RowBox[{"-", "1.7941989094179884`"}]}], "}"}], ",", 
     RowBox[{"{", 
      RowBox[{"p", "\[Rule]", "0.029650920827382906`"}], "}"}], ",", 
     RowBox[{"{", 
      RowBox[{"p", "\[Rule]", "0.2629492675674241`"}], "}"}]}], "}"}], ",", 
   "0.0008`", ",", "0.4`", ",", "16"}], "}"}]], "Print",
 CellChangeTimes->{3.7843969706463995`*^9, 3.7843971539647255`*^9, 
  3.784397627601363*^9, 3.7843989133301754`*^9, 3.784399070020345*^9, 
  3.7843994510382605`*^9},ExpressionUUID->"86b50c7e-8d87-47e6-8923-\
c1d0a8b11aaa"],

Cell[BoxData[
 RowBox[{"{", 
  RowBox[{
   RowBox[{"{", 
    RowBox[{
     RowBox[{"{", 
      RowBox[{"p", "\[Rule]", 
       RowBox[{"-", "2.0666708831312235`"}]}], "}"}], ",", 
     RowBox[{"{", 
      RowBox[{"p", "\[Rule]", "0.02502053926233342`"}], "}"}], ",", 
     RowBox[{"{", 
      RowBox[{"p", "\[Rule]", "0.2898517827178109`"}], "}"}]}], "}"}], ",", 
   "0.0008`", ",", "0.4`", ",", "17"}], "}"}]], "Print",
 CellChangeTimes->{3.7843969706463995`*^9, 3.7843971539647255`*^9, 
  3.784397627601363*^9, 3.7843989133301754`*^9, 3.784399070020345*^9, 
  3.784399451075238*^9},ExpressionUUID->"c79451ad-15c3-4daa-8ea6-\
6eb682a8b546"],

Cell[BoxData[
 RowBox[{"{", 
  RowBox[{
   RowBox[{"{", 
    RowBox[{
     RowBox[{"{", 
      RowBox[{"p", "\[Rule]", 
       RowBox[{"-", "2.334652589702982`"}]}], "}"}], ",", 
     RowBox[{"{", 
      RowBox[{"p", "\[Rule]", "0.02204642173217428`"}], "}"}], ",", 
     RowBox[{"{", 
      RowBox[{"p", "\[Rule]", "0.3106077666918309`"}], "}"}]}], "}"}], ",", 
   "0.0008`", ",", "0.4`", ",", "18"}], "}"}]], "Print",
 CellChangeTimes->{3.7843969706463995`*^9, 3.7843971539647255`*^9, 
  3.784397627601363*^9, 3.7843989133301754`*^9, 3.784399070020345*^9, 
  3.784399451109221*^9},ExpressionUUID->"0664b93d-df58-4da2-b738-\
f8470389a1e7"],

Cell[BoxData[
 RowBox[{"{", 
  RowBox[{
   RowBox[{"{", 
    RowBox[{
     RowBox[{"{", 
      RowBox[{"p", "\[Rule]", 
       RowBox[{"-", "2.5994344591390606`"}]}], "}"}], ",", 
     RowBox[{"{", 
      RowBox[{"p", "\[Rule]", "0.019967233875788356`"}], "}"}], ",", 
     RowBox[{"{", 
      RowBox[{"p", "\[Rule]", "0.3272689838563976`"}], "}"}]}], "}"}], ",", 
   "0.0008`", ",", "0.4`", ",", "19"}], "}"}]], "Print",
 CellChangeTimes->{3.7843969706463995`*^9, 3.7843971539647255`*^9, 
  3.784397627601363*^9, 3.7843989133301754`*^9, 3.784399070020345*^9, 
  3.7843994511332054`*^9},ExpressionUUID->"a1192330-0c89-409e-a870-\
6f6c55c92400"],

Cell[BoxData[
 RowBox[{"{", 
  RowBox[{
   RowBox[{"{", 
    RowBox[{
     RowBox[{"{", 
      RowBox[{"p", "\[Rule]", 
       RowBox[{"-", "2.8618404549363925`"}]}], "}"}], ",", 
     RowBox[{"{", 
      RowBox[{"p", "\[Rule]", "0.01842929646891552`"}], "}"}], ",", 
     RowBox[{"{", 
      RowBox[{"p", "\[Rule]", "0.34101307693270494`"}], "}"}]}], "}"}], ",", 
   "0.0008`", ",", "0.4`", ",", "20"}], "}"}]], "Print",
 CellChangeTimes->{3.7843969706463995`*^9, 3.7843971539647255`*^9, 
  3.784397627601363*^9, 3.7843989133301754`*^9, 3.784399070020345*^9, 
  3.7843994511531963`*^9},ExpressionUUID->"e66b5ec1-bf3a-48b7-8cc1-\
54306ada967d"],

Cell[BoxData[
 RowBox[{"{", 
  RowBox[{
   RowBox[{"{", 
    RowBox[{
     RowBox[{"{", 
      RowBox[{"p", "\[Rule]", 
       RowBox[{"-", "3.1224261132761653`"}]}], "}"}], ",", 
     RowBox[{"{", 
      RowBox[{"p", "\[Rule]", "0.017244554553057522`"}], "}"}], ",", 
     RowBox[{"{", 
      RowBox[{"p", "\[Rule]", "0.35258363706043794`"}], "}"}]}], "}"}], ",", 
   "0.0008`", ",", "0.4`", ",", "21"}], "}"}]], "Print",
 CellChangeTimes->{3.7843969706463995`*^9, 3.7843971539647255`*^9, 
  3.784397627601363*^9, 3.7843989133301754`*^9, 3.784399070020345*^9, 
  3.7843994511731834`*^9},ExpressionUUID->"0abbe59f-d48c-40ba-ba2d-\
8b1b3a8a4588"],

Cell[BoxData[
 RowBox[{"{", 
  RowBox[{
   RowBox[{"{", 
    RowBox[{
     RowBox[{"{", 
      RowBox[{"p", "\[Rule]", 
       RowBox[{"-", "3.3815819250398866`"}]}], "}"}], ",", 
     RowBox[{"{", 
      RowBox[{"p", "\[Rule]", "0.01630338576592678`"}], "}"}], ",", 
     RowBox[{"{", 
      RowBox[{"p", "\[Rule]", "0.3624807774833923`"}], "}"}]}], "}"}], ",", 
   "0.0008`", ",", "0.4`", ",", "22"}], "}"}]], "Print",
 CellChangeTimes->{3.7843969706463995`*^9, 3.7843971539647255`*^9, 
  3.784397627601363*^9, 3.7843989133301754`*^9, 3.784399070020345*^9, 
  3.784399451192173*^9},ExpressionUUID->"356bd286-534c-4d40-9874-\
6e2288e134b7"],

Cell[BoxData[
 RowBox[{"{", 
  RowBox[{
   RowBox[{"{", 
    RowBox[{
     RowBox[{"{", 
      RowBox[{"p", "\[Rule]", 
       RowBox[{"-", "3.639591593722261`"}]}], "}"}], ",", 
     RowBox[{"{", 
      RowBox[{"p", "\[Rule]", "0.015537431628644911`"}], "}"}], ",", 
     RowBox[{"{", 
      RowBox[{"p", "\[Rule]", "0.3710565601751506`"}], "}"}]}], "}"}], ",", 
   "0.0008`", ",", "0.4`", ",", "23"}], "}"}]], "Print",
 CellChangeTimes->{3.7843969706463995`*^9, 3.7843971539647255`*^9, 
  3.784397627601363*^9, 3.7843989133301754`*^9, 3.784399070020345*^9, 
  3.7843994512091656`*^9},ExpressionUUID->"b3c1e9ac-b1fa-497d-be97-\
bab4d88ee317"],

Cell[BoxData[
 RowBox[{"{", 
  RowBox[{
   RowBox[{"{", 
    RowBox[{
     RowBox[{"{", 
      RowBox[{"p", "\[Rule]", 
       RowBox[{"-", "3.896666867943669`"}]}], "}"}], ",", 
     RowBox[{"{", 
      RowBox[{"p", "\[Rule]", "0.014901796550056976`"}], "}"}], ",", 
     RowBox[{"{", 
      RowBox[{"p", "\[Rule]", "0.3785676293472493`"}], "}"}]}], "}"}], ",", 
   "0.0008`", ",", "0.4`", ",", "24"}], "}"}]], "Print",
 CellChangeTimes->{3.7843969706463995`*^9, 3.7843971539647255`*^9, 
  3.784397627601363*^9, 3.7843989133301754`*^9, 3.784399070020345*^9, 
  3.784399451223157*^9},ExpressionUUID->"a05b7ac4-97f9-492d-be53-\
fcd9cf4e496e"],

Cell[BoxData[
 RowBox[{"{", 
  RowBox[{
   RowBox[{"{", 
    RowBox[{
     RowBox[{"{", 
      RowBox[{"p", "\[Rule]", 
       RowBox[{"-", "4.152969377826084`"}]}], "}"}], ",", 
     RowBox[{"{", 
      RowBox[{"p", "\[Rule]", "0.014365752520093322`"}], "}"}], ",", 
     RowBox[{"{", 
      RowBox[{"p", "\[Rule]", "0.38520634313172963`"}], "}"}]}], "}"}], ",", 
   "0.0008`", ",", "0.4`", ",", "25"}], "}"}]], "Print",
 CellChangeTimes->{3.7843969706463995`*^9, 3.7843971539647255`*^9, 
  3.784397627601363*^9, 3.7843989133301754`*^9, 3.784399070020345*^9, 
  3.784399451241149*^9},ExpressionUUID->"8307f5e5-ab2f-40f8-a067-\
b85a4af5584b"],

Cell[BoxData[
 RowBox[{"{", 
  RowBox[{
   RowBox[{"{", 
    RowBox[{
     RowBox[{"{", 
      RowBox[{"p", "\[Rule]", 
       RowBox[{"-", "4.408624865957931`"}]}], "}"}], ",", 
     RowBox[{"{", 
      RowBox[{"p", "\[Rule]", "0.013907547671993998`"}], "}"}], ",", 
     RowBox[{"{", 
      RowBox[{"p", "\[Rule]", "0.3911201959837787`"}], "}"}]}], "}"}], ",", 
   "0.0008`", ",", "0.4`", ",", "26"}], "}"}]], "Print",
 CellChangeTimes->{3.7843969706463995`*^9, 3.7843971539647255`*^9, 
  3.784397627601363*^9, 3.7843989133301754`*^9, 3.784399070020345*^9, 
  3.7843994512601347`*^9},ExpressionUUID->"8ac99da4-8e7a-446d-8f87-\
2571787b55a9"],

Cell[BoxData[
 RowBox[{"{", 
  RowBox[{
   RowBox[{"{", 
    RowBox[{
     RowBox[{"{", 
      RowBox[{"p", "\[Rule]", 
       RowBox[{"-", "4.663732767787243`"}]}], "}"}], ",", 
     RowBox[{"{", 
      RowBox[{"p", "\[Rule]", "0.013511345886246267`"}], "}"}], ",", 
     RowBox[{"{", 
      RowBox[{"p", "\[Rule]", "0.3964244594709405`"}], "}"}]}], "}"}], ",", 
   "0.0008`", ",", "0.4`", ",", "27"}], "}"}]], "Print",
 CellChangeTimes->{3.7843969706463995`*^9, 3.7843971539647255`*^9, 
  3.784397627601363*^9, 3.7843989133301754`*^9, 3.784399070020345*^9, 
  3.784399451278126*^9},ExpressionUUID->"e196d6d2-731d-423a-bddf-\
b3bcbe513b2e"],

Cell[BoxData[
 RowBox[{"{", 
  RowBox[{
   RowBox[{"{", 
    RowBox[{
     RowBox[{"{", 
      RowBox[{"p", "\[Rule]", 
       RowBox[{"-", "4.918372841567918`"}]}], "}"}], ",", 
     RowBox[{"{", 
      RowBox[{"p", "\[Rule]", "0.01316534057667421`"}], "}"}], ",", 
     RowBox[{"{", 
      RowBox[{"p", "\[Rule]", "0.40121069843329066`"}], "}"}]}], "}"}], ",", 
   "0.0008`", ",", "0.4`", ",", "28"}], "}"}]], "Print",
 CellChangeTimes->{3.7843969706463995`*^9, 3.7843971539647255`*^9, 
  3.784397627601363*^9, 3.7843989133301754`*^9, 3.784399070020345*^9, 
  3.784399451300113*^9},ExpressionUUID->"7039a326-db4a-4d99-9c92-\
679db636ebb2"],

Cell[BoxData[
 RowBox[{"{", 
  RowBox[{
   RowBox[{"{", 
    RowBox[{
     RowBox[{"{", 
      RowBox[{"p", "\[Rule]", 
       RowBox[{"-", "5.172609866796483`"}]}], "}"}], ",", 
     RowBox[{"{", 
      RowBox[{"p", "\[Rule]", "0.012860547919987052`"}], "}"}], ",", 
     RowBox[{"{", 
      RowBox[{"p", "\[Rule]", "0.405552676190645`"}], "}"}]}], "}"}], ",", 
   "0.0008`", ",", "0.4`", ",", "29"}], "}"}]], "Print",
 CellChangeTimes->{3.7843969706463995`*^9, 3.7843971539647255`*^9, 
  3.784397627601363*^9, 3.7843989133301754`*^9, 3.784399070020345*^9, 
  3.7843994513191023`*^9},ExpressionUUID->"b0c2d307-4944-4d37-8ed1-\
a7b0c5cfe68f"],

Cell[BoxData[
 RowBox[{"{", 
  RowBox[{
   RowBox[{"{", 
    RowBox[{
     RowBox[{"{", 
      RowBox[{"p", "\[Rule]", 
       RowBox[{"-", "5.426497043476782`"}]}], "}"}], ",", 
     RowBox[{"{", 
      RowBox[{"p", "\[Rule]", "0.012590009803475752`"}], "}"}], ",", 
     RowBox[{"{", 
      RowBox[{"p", "\[Rule]", "0.40951055085955684`"}], "}"}]}], "}"}], ",", 
   "0.0008`", ",", "0.4`", ",", "30"}], "}"}]], "Print",
 CellChangeTimes->{3.7843969706463995`*^9, 3.7843971539647255`*^9, 
  3.784397627601363*^9, 3.7843989133301754`*^9, 3.784399070020345*^9, 
  3.784399451338092*^9},ExpressionUUID->"94c9fa9b-391b-44f8-afe7-\
3efd19c20032"],

Cell[BoxData[
 RowBox[{"{", 
  RowBox[{
   RowBox[{"{", 
    RowBox[{
     RowBox[{"{", 
      RowBox[{"p", "\[Rule]", 
       RowBox[{"-", "5.6800784966401165`"}]}], "}"}], ",", 
     RowBox[{"{", 
      RowBox[{"p", "\[Rule]", "0.012348252709275297`"}], "}"}], ",", 
     RowBox[{"{", 
      RowBox[{"p", "\[Rule]", "0.41313392098919444`"}], "}"}]}], "}"}], ",", 
   "0.0008`", ",", "0.4`", ",", "31"}], "}"}]], "Print",
 CellChangeTimes->{3.7843969706463995`*^9, 3.7843971539647255`*^9, 
  3.784397627601363*^9, 3.7843989133301754`*^9, 3.784399070020345*^9, 
  3.7843994513590813`*^9},ExpressionUUID->"636c945d-75f9-4b77-8e9c-\
a8309e42f39d"],

Cell[BoxData[
 RowBox[{"{", 
  RowBox[{
   RowBox[{"{", 
    RowBox[{
     RowBox[{"{", 
      RowBox[{"p", "\[Rule]", 
       RowBox[{"-", "5.933391151689242`"}]}], "}"}], ",", 
     RowBox[{"{", 
      RowBox[{"p", "\[Rule]", "0.012130911429362333`"}], "}"}], ",", 
     RowBox[{"{", 
      RowBox[{"p", "\[Rule]", "0.4164640771903355`"}], "}"}]}], "}"}], ",", 
   "0.0008`", ",", "0.4`", ",", "32"}], "}"}]], "Print",
 CellChangeTimes->{3.7843969706463995`*^9, 3.7843971539647255`*^9, 
  3.784397627601363*^9, 3.7843989133301754`*^9, 3.784399070020345*^9, 
  3.7843994513830686`*^9},ExpressionUUID->"4d40ee60-dcf2-4e28-a7ee-\
af3323dec539"],

Cell[BoxData[
 RowBox[{"{", 
  RowBox[{
   RowBox[{"{", 
    RowBox[{
     RowBox[{"{", 
      RowBox[{"p", "\[Rule]", 
       RowBox[{"-", "6.18646615905432`"}]}], "}"}], ",", 
     RowBox[{"{", 
      RowBox[{"p", "\[Rule]", "0.011934461810105605`"}], "}"}], ",", 
     RowBox[{"{", 
      RowBox[{"p", "\[Rule]", "0.4195356940467728`"}], "}"}]}], "}"}], ",", 
   "0.0008`", ",", "0.4`", ",", "33"}], "}"}]], "Print",
 CellChangeTimes->{3.7843969706463995`*^9, 3.7843971539647255`*^9, 
  3.784397627601363*^9, 3.7843989133301754`*^9, 3.784399070020345*^9, 
  3.7843994514130497`*^9},ExpressionUUID->"38081031-85ee-4272-9030-\
fe6520e3a918"],

Cell[BoxData[
 RowBox[{"{", 
  RowBox[{
   RowBox[{"{", 
    RowBox[{
     RowBox[{"{", 
      RowBox[{"p", "\[Rule]", 
       RowBox[{"-", "6.439329990628914`"}]}], "}"}], ",", 
     RowBox[{"{", 
      RowBox[{"p", "\[Rule]", "0.011756027336770948`"}], "}"}], ",", 
     RowBox[{"{", 
      RowBox[{"p", "\[Rule]", "0.4223781199668028`"}], "}"}]}], "}"}], ",", 
   "0.0008`", ",", "0.4`", ",", "34"}], "}"}]], "Print",
 CellChangeTimes->{3.7843969706463995`*^9, 3.7843971539647255`*^9, 
  3.784397627601363*^9, 3.7843989133301754`*^9, 3.784399070020345*^9, 
  3.784399451436038*^9},ExpressionUUID->"8b1250bf-ebfe-47c2-9872-\
8f36ac792bf7"],

Cell[BoxData[
 RowBox[{"{", 
  RowBox[{
   RowBox[{"{", 
    RowBox[{
     RowBox[{"{", 
      RowBox[{"p", "\[Rule]", 
       RowBox[{"-", "6.692005293587384`"}]}], "}"}], ",", 
     RowBox[{"{", 
      RowBox[{"p", "\[Rule]", "0.011593236786273671`"}], "}"}], ",", 
     RowBox[{"{", 
      RowBox[{"p", "\[Rule]", "0.42501637334787246`"}], "}"}]}], "}"}], ",", 
   "0.0008`", ",", "0.4`", ",", "35"}], "}"}]], "Print",
 CellChangeTimes->{3.7843969706463995`*^9, 3.7843971539647255`*^9, 
  3.784397627601363*^9, 3.7843989133301754`*^9, 3.784399070020345*^9, 
  3.7843994514880085`*^9},ExpressionUUID->"61488fc9-eeeb-4d14-88eb-\
d30a8c5e942d"],

Cell[BoxData[
 RowBox[{"{", 
  RowBox[{
   RowBox[{"{", 
    RowBox[{
     RowBox[{"{", 
      RowBox[{"p", "\[Rule]", 
       RowBox[{"-", "6.94451156242369`"}]}], "}"}], ",", 
     RowBox[{"{", 
      RowBox[{"p", "\[Rule]", "0.011444117869294152`"}], "}"}], ",", 
     RowBox[{"{", 
      RowBox[{"p", "\[Rule]", "0.42747192097326114`"}], "}"}]}], "}"}], ",", 
   "0.0008`", ",", "0.4`", ",", "36"}], "}"}]], "Print",
 CellChangeTimes->{3.7843969706463995`*^9, 3.7843971539647255`*^9, 
  3.784397627601363*^9, 3.7843989133301754`*^9, 3.784399070020345*^9, 
  3.7843994515059977`*^9},ExpressionUUID->"a95d352c-2b71-4780-8bff-\
4ced666dd50b"],

Cell[BoxData[
 RowBox[{"{", 
  RowBox[{
   RowBox[{"{", 
    RowBox[{
     RowBox[{"{", 
      RowBox[{"p", "\[Rule]", 
       RowBox[{"-", "7.1968656731120815`"}]}], "}"}], ",", 
     RowBox[{"{", 
      RowBox[{"p", "\[Rule]", "0.01130701666858251`"}], "}"}], ",", 
     RowBox[{"{", 
      RowBox[{"p", "\[Rule]", "0.4297632927344664`"}], "}"}]}], "}"}], ",", 
   "0.0008`", ",", "0.4`", ",", "37"}], "}"}]], "Print",
 CellChangeTimes->{3.7843969706463995`*^9, 3.7843971539647255`*^9, 
  3.784397627601363*^9, 3.7843989133301754`*^9, 3.784399070020345*^9, 
  3.7843994515259876`*^9},ExpressionUUID->"6af62910-17da-4987-a8ee-\
cb70c2921ed4"],

Cell[BoxData[
 RowBox[{"{", 
  RowBox[{
   RowBox[{"{", 
    RowBox[{
     RowBox[{"{", 
      RowBox[{"p", "\[Rule]", 
       RowBox[{"-", "7.449082311506765`"}]}], "}"}], ",", 
     RowBox[{"{", 
      RowBox[{"p", "\[Rule]", "0.01118053585334513`"}], "}"}], ",", 
     RowBox[{"{", 
      RowBox[{"p", "\[Rule]", "0.4319065718164895`"}], "}"}]}], "}"}], ",", 
   "0.0008`", ",", "0.4`", ",", "38"}], "}"}]], "Print",
 CellChangeTimes->{3.7843969706463995`*^9, 3.7843971539647255`*^9, 
  3.784397627601363*^9, 3.7843989133301754`*^9, 3.784399070020345*^9, 
  3.7843994515449753`*^9},ExpressionUUID->"16287685-30cd-4d11-a2a2-\
ad33b3217c12"],

Cell[BoxData[
 RowBox[{"{", 
  RowBox[{
   RowBox[{"{", 
    RowBox[{
     RowBox[{"{", 
      RowBox[{"p", "\[Rule]", 
       RowBox[{"-", "7.701174319775301`"}]}], "}"}], ",", 
     RowBox[{"{", 
      RowBox[{"p", "\[Rule]", "0.011063486752452908`"}], "}"}], ",", 
     RowBox[{"{", 
      RowBox[{"p", "\[Rule]", "0.43391578905802036`"}], "}"}]}], "}"}], ",", 
   "0.0008`", ",", "0.4`", ",", "39"}], "}"}]], "Print",
 CellChangeTimes->{3.7843969706463995`*^9, 3.7843971539647255`*^9, 
  3.784397627601363*^9, 3.7843989133301754`*^9, 3.784399070020345*^9, 
  3.7843994515649643`*^9},ExpressionUUID->"8512bd1d-c5dd-4fb6-a4ad-\
0245bb85ade2"],

Cell[BoxData[
 RowBox[{"{", 
  RowBox[{
   RowBox[{"{", 
    RowBox[{
     RowBox[{"{", 
      RowBox[{"p", "\[Rule]", 
       RowBox[{"-", "7.953152978700136`"}]}], "}"}], ",", 
     RowBox[{"{", 
      RowBox[{"p", "\[Rule]", "0.010954851788632359`"}], "}"}], ",", 
     RowBox[{"{", 
      RowBox[{"p", "\[Rule]", "0.43580324281877814`"}], "}"}]}], "}"}], ",", 
   "0.0008`", ",", "0.4`", ",", "40"}], "}"}]], "Print",
 CellChangeTimes->{3.7843969706463995`*^9, 3.7843971539647255`*^9, 
  3.784397627601363*^9, 3.7843989133301754`*^9, 3.784399070020345*^9, 
  3.7843994515859528`*^9},ExpressionUUID->"81cca95c-ce3a-4f70-aa29-\
46822465f822"],

Cell[BoxData[
 RowBox[{"{", 
  RowBox[{
   RowBox[{"{", 
    RowBox[{"{", 
     RowBox[{"p", "\[Rule]", 
      RowBox[{"-", "0.0009124386090193326`"}]}], "}"}], "}"}], ",", "0.0008`",
    ",", "0.5`", ",", "3"}], "}"}]], "Print",
 CellChangeTimes->{3.7843969706463995`*^9, 3.7843971539647255`*^9, 
  3.784397627601363*^9, 3.7843989133301754`*^9, 3.784399070020345*^9, 
  3.784399451601945*^9},ExpressionUUID->"ad6ab8f9-6b33-4e89-8ca8-\
60d3a977e00d"],

Cell[BoxData[
 RowBox[{"{", 
  RowBox[{
   RowBox[{"{", 
    RowBox[{"{", 
     RowBox[{"p", "\[Rule]", 
      RowBox[{"-", "0.0021280331731392465`"}]}], "}"}], "}"}], ",", "0.0008`",
    ",", "0.5`", ",", "4"}], "}"}]], "Print",
 CellChangeTimes->{3.7843969706463995`*^9, 3.7843971539647255`*^9, 
  3.784397627601363*^9, 3.7843989133301754`*^9, 3.784399070020345*^9, 
  3.7843994516219325`*^9},ExpressionUUID->"5430e7ee-c359-429b-8485-\
6cc40acf1b0a"],

Cell[BoxData[
 RowBox[{"{", 
  RowBox[{
   RowBox[{"{", 
    RowBox[{"{", 
     RowBox[{"p", "\[Rule]", 
      RowBox[{"-", "0.003828679699056443`"}]}], "}"}], "}"}], ",", "0.0008`", 
   ",", "0.5`", ",", "5"}], "}"}]], "Print",
 CellChangeTimes->{3.7843969706463995`*^9, 3.7843971539647255`*^9, 
  3.784397627601363*^9, 3.7843989133301754`*^9, 3.784399070020345*^9, 
  3.7843994516429224`*^9},ExpressionUUID->"61c6902c-e1f8-42de-bb2e-\
4840ba44819e"],

Cell[BoxData[
 RowBox[{"{", 
  RowBox[{
   RowBox[{"{", 
    RowBox[{"{", 
     RowBox[{"p", "\[Rule]", 
      RowBox[{"-", "0.0063792008609951855`"}]}], "}"}], "}"}], ",", "0.0008`",
    ",", "0.5`", ",", "6"}], "}"}]], "Print",
 CellChangeTimes->{3.7843969706463995`*^9, 3.7843971539647255`*^9, 
  3.784397627601363*^9, 3.7843989133301754`*^9, 3.784399070020345*^9, 
  3.78439945166191*^9},ExpressionUUID->"f78bcf0d-72b2-40a6-9ae0-c2b335595dfb"],

Cell[BoxData[
 RowBox[{"{", 
  RowBox[{
   RowBox[{"{", 
    RowBox[{"{", 
     RowBox[{"p", "\[Rule]", 
      RowBox[{"-", "0.010637275594485301`"}]}], "}"}], "}"}], ",", "0.0008`", 
   ",", "0.5`", ",", "7"}], "}"}]], "Print",
 CellChangeTimes->{3.7843969706463995`*^9, 3.7843971539647255`*^9, 
  3.784397627601363*^9, 3.7843989133301754`*^9, 3.784399070020345*^9, 
  3.784399451677903*^9},ExpressionUUID->"fc86d428-6c9d-4981-8a7b-\
1bb0e541b840"],

Cell[BoxData[
 RowBox[{"{", 
  RowBox[{
   RowBox[{"{", 
    RowBox[{"{", 
     RowBox[{"p", "\[Rule]", 
      RowBox[{"-", "0.019232441807561555`"}]}], "}"}], "}"}], ",", "0.0008`", 
   ",", "0.5`", ",", "8"}], "}"}]], "Print",
 CellChangeTimes->{3.7843969706463995`*^9, 3.7843971539647255`*^9, 
  3.784397627601363*^9, 3.7843989133301754`*^9, 3.784399070020345*^9, 
  3.7843994516958914`*^9},ExpressionUUID->"a57ca424-0514-472c-8f31-\
1f38480b6587"],

Cell[BoxData[
 RowBox[{"{", 
  RowBox[{
   RowBox[{"{", 
    RowBox[{"{", 
     RowBox[{"p", "\[Rule]", 
      RowBox[{"-", "0.04653160489711939`"}]}], "}"}], "}"}], ",", "0.0008`", 
   ",", "0.5`", ",", "9"}], "}"}]], "Print",
 CellChangeTimes->{3.7843969706463995`*^9, 3.7843971539647255`*^9, 
  3.784397627601363*^9, 3.7843989133301754`*^9, 3.784399070020345*^9, 
  3.7843994517128816`*^9},ExpressionUUID->"d6006731-4c78-40a3-a852-\
0fc862505976"],

Cell[BoxData[
 RowBox[{"{", 
  RowBox[{
   RowBox[{"{", 
    RowBox[{"{", 
     RowBox[{"p", "\[Rule]", 
      RowBox[{"-", "0.3324882044740223`"}]}], "}"}], "}"}], ",", "0.0008`", 
   ",", "0.5`", ",", "10"}], "}"}]], "Print",
 CellChangeTimes->{3.7843969706463995`*^9, 3.7843971539647255`*^9, 
  3.784397627601363*^9, 3.7843989133301754`*^9, 3.784399070020345*^9, 
  3.7843994517308717`*^9},ExpressionUUID->"ebc52b3c-d994-4f4c-8639-\
589fd7ad7dd9"],

Cell[BoxData[
 RowBox[{"{", 
  RowBox[{
   RowBox[{"{", 
    RowBox[{
     RowBox[{"{", 
      RowBox[{"p", "\[Rule]", 
       RowBox[{"-", "0.7053634912163587`"}]}], "}"}], ",", 
     RowBox[{"{", 
      RowBox[{"p", "\[Rule]", "0.08608708771920391`"}], "}"}], ",", 
     RowBox[{"{", 
      RowBox[{"p", "\[Rule]", "0.11847704298556408`"}], "}"}]}], "}"}], ",", 
   "0.0008`", ",", "0.5`", ",", "11"}], "}"}]], "Print",
 CellChangeTimes->{3.7843969706463995`*^9, 3.7843971539647255`*^9, 
  3.784397627601363*^9, 3.7843989133301754`*^9, 3.784399070020345*^9, 
  3.7843994517488627`*^9},ExpressionUUID->"3c55724d-44d7-41c0-ae40-\
7cfc0964b54f"],

Cell[BoxData[
 RowBox[{"{", 
  RowBox[{
   RowBox[{"{", 
    RowBox[{
     RowBox[{"{", 
      RowBox[{"p", "\[Rule]", 
       RowBox[{"-", "1.0150827671079754`"}]}], "}"}], ",", 
     RowBox[{"{", 
      RowBox[{"p", "\[Rule]", "0.03426549958689907`"}], "}"}], ",", 
     RowBox[{"{", 
      RowBox[{"p", "\[Rule]", "0.22981806688158796`"}], "}"}]}], "}"}], ",", 
   "0.0008`", ",", "0.5`", ",", "12"}], "}"}]], "Print",
 CellChangeTimes->{3.7843969706463995`*^9, 3.7843971539647255`*^9, 
  3.784397627601363*^9, 3.7843989133301754`*^9, 3.784399070020345*^9, 
  3.784399451768852*^9},ExpressionUUID->"e8c98f7d-03ae-43e5-b71b-\
c42dde9102e6"],

Cell[BoxData[
 RowBox[{"{", 
  RowBox[{
   RowBox[{"{", 
    RowBox[{
     RowBox[{"{", 
      RowBox[{"p", "\[Rule]", 
       RowBox[{"-", "1.3028711460022084`"}]}], "}"}], ",", 
     RowBox[{"{", 
      RowBox[{"p", "\[Rule]", "0.024334667126066398`"}], "}"}], ",", 
     RowBox[{"{", 
      RowBox[{"p", "\[Rule]", "0.27733743810875583`"}], "}"}]}], "}"}], ",", 
   "0.0008`", ",", "0.5`", ",", "13"}], "}"}]], "Print",
 CellChangeTimes->{3.7843969706463995`*^9, 3.7843971539647255`*^9, 
  3.784397627601363*^9, 3.7843989133301754`*^9, 3.784399070020345*^9, 
  3.784399451785843*^9},ExpressionUUID->"21a5ca27-e803-4759-9091-\
3138c78dad9c"],

Cell[BoxData[
 RowBox[{"{", 
  RowBox[{
   RowBox[{"{", 
    RowBox[{
     RowBox[{"{", 
      RowBox[{"p", "\[Rule]", 
       RowBox[{"-", "1.57961895210212`"}]}], "}"}], ",", 
     RowBox[{"{", 
      RowBox[{"p", "\[Rule]", "0.0196816908203192`"}], "}"}], ",", 
     RowBox[{"{", 
      RowBox[{"p", "\[Rule]", "0.308538380386517`"}], "}"}]}], "}"}], ",", 
   "0.0008`", ",", "0.5`", ",", "14"}], "}"}]], "Print",
 CellChangeTimes->{3.7843969706463995`*^9, 3.7843971539647255`*^9, 
  3.784397627601363*^9, 3.7843989133301754`*^9, 3.784399070020345*^9, 
  3.7843994518028345`*^9},ExpressionUUID->"4f17237d-2799-4e15-b41d-\
2686b041d866"],

Cell[BoxData[
 RowBox[{"{", 
  RowBox[{
   RowBox[{"{", 
    RowBox[{
     RowBox[{"{", 
      RowBox[{"p", "\[Rule]", 
       RowBox[{"-", "1.8498019163775`"}]}], "}"}], ",", 
     RowBox[{"{", 
      RowBox[{"p", "\[Rule]", "0.016959506270542227`"}], "}"}], ",", 
     RowBox[{"{", 
      RowBox[{"p", "\[Rule]", "0.33124368908377627`"}], "}"}]}], "}"}], ",", 
   "0.0008`", ",", "0.5`", ",", "15"}], "}"}]], "Print",
 CellChangeTimes->{3.7843969706463995`*^9, 3.7843971539647255`*^9, 
  3.784397627601363*^9, 3.7843989133301754`*^9, 3.784399070020345*^9, 
  3.7843994518178234`*^9},ExpressionUUID->"45304a4b-33f3-4cb5-a7f3-\
08e19563e8ae"],

Cell[BoxData[
 RowBox[{"{", 
  RowBox[{
   RowBox[{"{", 
    RowBox[{
     RowBox[{"{", 
      RowBox[{"p", "\[Rule]", 
       RowBox[{"-", "2.1156885498710096`"}]}], "}"}], ",", 
     RowBox[{"{", 
      RowBox[{"p", "\[Rule]", "0.015168413984509209`"}], "}"}], ",", 
     RowBox[{"{", 
      RowBox[{"p", "\[Rule]", "0.3487215747354212`"}], "}"}]}], "}"}], ",", 
   "0.0008`", ",", "0.5`", ",", "16"}], "}"}]], "Print",
 CellChangeTimes->{3.7843969706463995`*^9, 3.7843971539647255`*^9, 
  3.784397627601363*^9, 3.7843989133301754`*^9, 3.784399070020345*^9, 
  3.784399451832816*^9},ExpressionUUID->"2c3aa9a2-cced-4268-be11-\
96e4755080f9"],

Cell[BoxData[
 RowBox[{"{", 
  RowBox[{
   RowBox[{"{", 
    RowBox[{
     RowBox[{"{", 
      RowBox[{"p", "\[Rule]", 
       RowBox[{"-", "2.37857963189224`"}]}], "}"}], ",", 
     RowBox[{"{", 
      RowBox[{"p", "\[Rule]", "0.013899213675427789`"}], "}"}], ",", 
     RowBox[{"{", 
      RowBox[{"p", "\[Rule]", "0.36268201693783536`"}], "}"}]}], "}"}], ",", 
   "0.0008`", ",", "0.5`", ",", "17"}], "}"}]], "Print",
 CellChangeTimes->{3.7843969706463995`*^9, 3.7843971539647255`*^9, 
  3.784397627601363*^9, 3.7843989133301754`*^9, 3.784399070020345*^9, 
  3.784399451847807*^9},ExpressionUUID->"1e0e3c97-15b3-45af-92e5-\
723dcad90b2d"],

Cell[BoxData[
 RowBox[{"{", 
  RowBox[{
   RowBox[{"{", 
    RowBox[{
     RowBox[{"{", 
      RowBox[{"p", "\[Rule]", 
       RowBox[{"-", "2.6392850715565808`"}]}], "}"}], ",", 
     RowBox[{"{", 
      RowBox[{"p", "\[Rule]", "0.01295235202918472`"}], "}"}], ",", 
     RowBox[{"{", 
      RowBox[{"p", "\[Rule]", "0.3741344781205216`"}], "}"}]}], "}"}], ",", 
   "0.0008`", ",", "0.5`", ",", "18"}], "}"}]], "Print",
 CellChangeTimes->{3.7843969706463995`*^9, 3.7843971539647255`*^9, 
  3.784397627601363*^9, 3.7843989133301754`*^9, 3.784399070020345*^9, 
  3.7843994518628006`*^9},ExpressionUUID->"243fc54a-a258-4536-ace7-\
e216f203a056"],

Cell[BoxData[
 RowBox[{"{", 
  RowBox[{
   RowBox[{"{", 
    RowBox[{
     RowBox[{"{", 
      RowBox[{"p", "\[Rule]", 
       RowBox[{"-", "2.898339994460792`"}]}], "}"}], ",", 
     RowBox[{"{", 
      RowBox[{"p", "\[Rule]", "0.01221867698055861`"}], "}"}], ",", 
     RowBox[{"{", 
      RowBox[{"p", "\[Rule]", "0.3837232359454609`"}], "}"}]}], "}"}], ",", 
   "0.0008`", ",", "0.5`", ",", "19"}], "}"}]], "Print",
 CellChangeTimes->{3.7843969706463995`*^9, 3.7843971539647255`*^9, 
  3.784397627601363*^9, 3.7843989133301754`*^9, 3.784399070020345*^9, 
  3.7843994518777895`*^9},ExpressionUUID->"88d76400-9eaf-4a5e-8104-\
0323e3bc04e0"],

Cell[BoxData[
 RowBox[{"{", 
  RowBox[{
   RowBox[{"{", 
    RowBox[{
     RowBox[{"{", 
      RowBox[{"p", "\[Rule]", 
       RowBox[{"-", "3.1561142790671495`"}]}], "}"}], ",", 
     RowBox[{"{", 
      RowBox[{"p", "\[Rule]", "0.011633384469388398`"}], "}"}], ",", 
     RowBox[{"{", 
      RowBox[{"p", "\[Rule]", "0.391882972935091`"}], "}"}]}], "}"}], ",", 
   "0.0008`", ",", "0.5`", ",", "20"}], "}"}]], "Print",
 CellChangeTimes->{3.7843969706463995`*^9, 3.7843971539647255`*^9, 
  3.784397627601363*^9, 3.7843989133301754`*^9, 3.784399070020345*^9, 
  3.7843994518927813`*^9},ExpressionUUID->"f97c45e2-dc43-41e4-af5a-\
7c271cea9514"],

Cell[BoxData[
 RowBox[{"{", 
  RowBox[{
   RowBox[{"{", 
    RowBox[{
     RowBox[{"{", 
      RowBox[{"p", "\[Rule]", 
       RowBox[{"-", "3.412872840468626`"}]}], "}"}], ",", 
     RowBox[{"{", 
      RowBox[{"p", "\[Rule]", "0.011155547347662139`"}], "}"}], ",", 
     RowBox[{"{", 
      RowBox[{"p", "\[Rule]", "0.39891953133039626`"}], "}"}]}], "}"}], ",", 
   "0.0008`", ",", "0.5`", ",", "21"}], "}"}]], "Print",
 CellChangeTimes->{3.7843969706463995`*^9, 3.7843971539647255`*^9, 
  3.784397627601363*^9, 3.7843989133301754`*^9, 3.784399070020345*^9, 
  3.7843994519067764`*^9},ExpressionUUID->"fbd6cb48-729b-45cc-877e-\
b67ef57d665f"],

Cell[BoxData[
 RowBox[{"{", 
  RowBox[{
   RowBox[{"{", 
    RowBox[{
     RowBox[{"{", 
      RowBox[{"p", "\[Rule]", 
       RowBox[{"-", "3.6688109717484965`"}]}], "}"}], ",", 
     RowBox[{"{", 
      RowBox[{"p", "\[Rule]", "0.010758036029530951`"}], "}"}], ",", 
     RowBox[{"{", 
      RowBox[{"p", "\[Rule]", "0.40505533380050024`"}], "}"}]}], "}"}], ",", 
   "0.0008`", ",", "0.5`", ",", "22"}], "}"}]], "Print",
 CellChangeTimes->{3.7843969706463995`*^9, 3.7843971539647255`*^9, 
  3.784397627601363*^9, 3.7843989133301754`*^9, 3.784399070020345*^9, 
  3.784399451920785*^9},ExpressionUUID->"8c527232-c813-4682-ac8d-\
1a90fbeca7b3"],

Cell[BoxData[
 RowBox[{"{", 
  RowBox[{
   RowBox[{"{", 
    RowBox[{
     RowBox[{"{", 
      RowBox[{"p", "\[Rule]", 
       RowBox[{"-", "3.9240761303378418`"}]}], "}"}], ",", 
     RowBox[{"{", 
      RowBox[{"p", "\[Rule]", "0.010422151553234964`"}], "}"}], ",", 
     RowBox[{"{", 
      RowBox[{"p", "\[Rule]", "0.410456536738244`"}], "}"}]}], "}"}], ",", 
   "0.0008`", ",", "0.5`", ",", "23"}], "}"}]], "Print",
 CellChangeTimes->{3.7843969706463995`*^9, 3.7843971539647255`*^9, 
  3.784397627601363*^9, 3.7843989133301754`*^9, 3.784399070020345*^9, 
  3.784399451936759*^9},ExpressionUUID->"fd403c3d-d30b-49cd-b82a-\
1a9e9f74e48a"],

Cell[BoxData[
 RowBox[{"{", 
  RowBox[{
   RowBox[{"{", 
    RowBox[{
     RowBox[{"{", 
      RowBox[{"p", "\[Rule]", 
       RowBox[{"-", "4.178781930490711`"}]}], "}"}], ",", 
     RowBox[{"{", 
      RowBox[{"p", "\[Rule]", "0.010134584669138661`"}], "}"}], ",", 
     RowBox[{"{", 
      RowBox[{"p", "\[Rule]", "0.4152500636473115`"}], "}"}]}], "}"}], ",", 
   "0.0008`", ",", "0.5`", ",", "24"}], "}"}]], "Print",
 CellChangeTimes->{3.7843969706463995`*^9, 3.7843971539647255`*^9, 
  3.784397627601363*^9, 3.7843989133301754`*^9, 3.784399070020345*^9, 
  3.7843994519497523`*^9},ExpressionUUID->"130f7b5f-a370-46e6-8f5d-\
4e8a5aa86ee4"],

Cell[BoxData[
 RowBox[{"{", 
  RowBox[{
   RowBox[{"{", 
    RowBox[{
     RowBox[{"{", 
      RowBox[{"p", "\[Rule]", 
       RowBox[{"-", "4.433017442473986`"}]}], "}"}], ",", 
     RowBox[{"{", 
      RowBox[{"p", "\[Rule]", "0.009885603362095603`"}], "}"}], ",", 
     RowBox[{"{", 
      RowBox[{"p", "\[Rule]", "0.41953471680973214`"}], "}"}]}], "}"}], ",", 
   "0.0008`", ",", "0.5`", ",", "25"}], "}"}]], "Print",
 CellChangeTimes->{3.7843969706463995`*^9, 3.7843971539647255`*^9, 
  3.784397627601363*^9, 3.7843989133301754`*^9, 3.784399070020345*^9, 
  3.784399451965743*^9},ExpressionUUID->"ccfc70f8-91c0-4274-84be-\
9442b04c2bbe"],

Cell[BoxData[
 RowBox[{"{", 
  RowBox[{
   RowBox[{"{", 
    RowBox[{
     RowBox[{"{", 
      RowBox[{"p", "\[Rule]", 
       RowBox[{"-", "4.686853554274758`"}]}], "}"}], ",", 
     RowBox[{"{", 
      RowBox[{"p", "\[Rule]", "0.009667926067497997`"}], "}"}], ",", 
     RowBox[{"{", 
      RowBox[{"p", "\[Rule]", "0.42338866577720385`"}], "}"}]}], "}"}], ",", 
   "0.0008`", ",", "0.5`", ",", "26"}], "}"}]], "Print",
 CellChangeTimes->{3.7843969706463995`*^9, 3.7843971539647255`*^9, 
  3.784397627601363*^9, 3.7843989133301754`*^9, 3.784399070020345*^9, 
  3.7843994519797325`*^9},ExpressionUUID->"27e3e71d-cb7f-4e90-af6e-\
8c77fd513d33"],

Cell[BoxData[
 RowBox[{"{", 
  RowBox[{
   RowBox[{"{", 
    RowBox[{
     RowBox[{"{", 
      RowBox[{"p", "\[Rule]", 
       RowBox[{"-", "4.940347433429399`"}]}], "}"}], ",", 
     RowBox[{"{", 
      RowBox[{"p", "\[Rule]", "0.00947599574643548`"}], "}"}], ",", 
     RowBox[{"{", 
      RowBox[{"p", "\[Rule]", "0.4268746351250103`"}], "}"}]}], "}"}], ",", 
   "0.0008`", ",", "0.5`", ",", "27"}], "}"}]], "Print",
 CellChangeTimes->{3.7843969706463995`*^9, 3.7843971539647255`*^9, 
  3.784397627601363*^9, 3.7843989133301754`*^9, 3.784399070020345*^9, 
  3.7843994519947243`*^9},ExpressionUUID->"e54faf54-efe1-4d7b-9b78-\
ca66f203a2d2"],

Cell[BoxData[
 RowBox[{"{", 
  RowBox[{
   RowBox[{"{", 
    RowBox[{
     RowBox[{"{", 
      RowBox[{"p", "\[Rule]", 
       RowBox[{"-", "5.193545724844462`"}]}], "}"}], ",", 
     RowBox[{"{", 
      RowBox[{"p", "\[Rule]", "0.009305497688908574`"}], "}"}], ",", 
     RowBox[{"{", 
      RowBox[{"p", "\[Rule]", "0.4300435844697021`"}], "}"}]}], "}"}], ",", 
   "0.0008`", ",", "0.5`", ",", "28"}], "}"}]], "Print",
 CellChangeTimes->{3.7843969706463995`*^9, 3.7843971539647255`*^9, 
  3.784397627601363*^9, 3.7843989133301754`*^9, 3.784399070020345*^9, 
  3.7843994520097156`*^9},ExpressionUUID->"f35ad796-7ca2-4b2b-9840-\
575adf93d5e8"],

Cell[BoxData[
 RowBox[{"{", 
  RowBox[{
   RowBox[{"{", 
    RowBox[{
     RowBox[{"{", 
      RowBox[{"p", "\[Rule]", 
       RowBox[{"-", "5.446486886700722`"}]}], "}"}], ",", 
     RowBox[{"{", 
      RowBox[{"p", "\[Rule]", "0.009153030599592406`"}], "}"}], ",", 
     RowBox[{"{", 
      RowBox[{"p", "\[Rule]", "0.43293737328738013`"}], "}"}]}], "}"}], ",", 
   "0.0008`", ",", "0.5`", ",", "29"}], "}"}]], "Print",
 CellChangeTimes->{3.7843969706463995`*^9, 3.7843971539647255`*^9, 
  3.784397627601363*^9, 3.7843989133301754`*^9, 3.784399070020345*^9, 
  3.7843994520237093`*^9},ExpressionUUID->"8dc830e8-c50f-41a3-b9a8-\
186a1491c5e0"],

Cell[BoxData[
 RowBox[{"{", 
  RowBox[{
   RowBox[{"{", 
    RowBox[{
     RowBox[{"{", 
      RowBox[{"p", "\[Rule]", 
       RowBox[{"-", "5.699202925756681`"}]}], "}"}], ",", 
     RowBox[{"{", 
      RowBox[{"p", "\[Rule]", "0.009015876960714351`"}], "}"}], ",", 
     RowBox[{"{", 
      RowBox[{"p", "\[Rule]", "0.4355907258543201`"}], "}"}]}], "}"}], ",", 
   "0.0008`", ",", "0.5`", ",", "30"}], "}"}]], "Print",
 CellChangeTimes->{3.7843969706463995`*^9, 3.7843971539647255`*^9, 
  3.784397627601363*^9, 3.7843989133301754`*^9, 3.784399070020345*^9, 
  3.78439945203772*^9},ExpressionUUID->"21c05085-4cd4-441b-995c-1f42e23143d7"],

Cell[BoxData[
 RowBox[{"{", 
  RowBox[{
   RowBox[{"{", 
    RowBox[{
     RowBox[{"{", 
      RowBox[{"p", "\[Rule]", 
       RowBox[{"-", "5.951720706023648`"}]}], "}"}], ",", 
     RowBox[{"{", 
      RowBox[{"p", "\[Rule]", "0.008891839376830725`"}], "}"}], ",", 
     RowBox[{"{", 
      RowBox[{"p", "\[Rule]", "0.4380327035772735`"}], "}"}]}], "}"}], ",", 
   "0.0008`", ",", "0.5`", ",", "31"}], "}"}]], "Print",
 CellChangeTimes->{3.7843969706463995`*^9, 3.7843971539647255`*^9, 
  3.784397627601363*^9, 3.7843989133301754`*^9, 3.784399070020345*^9, 
  3.784399452051713*^9},ExpressionUUID->"949d1a99-1510-4602-9052-\
847aabe7c9b3"],

Cell[BoxData[
 RowBox[{"{", 
  RowBox[{
   RowBox[{"{", 
    RowBox[{
     RowBox[{"{", 
      RowBox[{"p", "\[Rule]", 
       RowBox[{"-", "6.2040629491423855`"}]}], "}"}], ",", 
     RowBox[{"{", 
      RowBox[{"p", "\[Rule]", "0.00877912178794138`"}], "}"}], ",", 
     RowBox[{"{", 
      RowBox[{"p", "\[Rule]", "0.4402878241570019`"}], "}"}]}], "}"}], ",", 
   "0.0008`", ",", "0.5`", ",", "32"}], "}"}]], "Print",
 CellChangeTimes->{3.7843969706463995`*^9, 3.7843971539647255`*^9, 
  3.784397627601363*^9, 3.7843989133301754`*^9, 3.784399070020345*^9, 
  3.784399452065684*^9},ExpressionUUID->"9fd5efb6-76bc-41c4-985b-\
82e6e45c8c87"],

Cell[BoxData[
 RowBox[{"{", 
  RowBox[{
   RowBox[{"{", 
    RowBox[{
     RowBox[{"{", 
      RowBox[{"p", "\[Rule]", 
       RowBox[{"-", "6.456249008502786`"}]}], "}"}], ",", 
     RowBox[{"{", 
      RowBox[{"p", "\[Rule]", "0.00867624182306159`"}], "}"}], ",", 
     RowBox[{"{", 
      RowBox[{"p", "\[Rule]", "0.4423769233543844`"}], "}"}]}], "}"}], ",", 
   "0.0008`", ",", "0.5`", ",", "33"}], "}"}]], "Print",
 CellChangeTimes->{3.7843969706463995`*^9, 3.7843971539647255`*^9, 
  3.784397627601363*^9, 3.7843989133301754`*^9, 3.784399070020345*^9, 
  3.7843994520796976`*^9},ExpressionUUID->"dba8a1b5-8d8d-4b85-8ab8-\
c9f679a2bad9"],

Cell[BoxData[
 RowBox[{"{", 
  RowBox[{
   RowBox[{"{", 
    RowBox[{
     RowBox[{"{", 
      RowBox[{"p", "\[Rule]", 
       RowBox[{"-", "6.7082954749784305`"}]}], "}"}], ",", 
     RowBox[{"{", 
      RowBox[{"p", "\[Rule]", "0.008581965166634998`"}], "}"}], ",", 
     RowBox[{"{", 
      RowBox[{"p", "\[Rule]", "0.4443178263585578`"}], "}"}]}], "}"}], ",", 
   "0.0008`", ",", "0.5`", ",", "34"}], "}"}]], "Print",
 CellChangeTimes->{3.7843969706463995`*^9, 3.7843971539647255`*^9, 
  3.784397627601363*^9, 3.7843989133301754`*^9, 3.784399070020345*^9, 
  3.784399452092671*^9},ExpressionUUID->"4940a43c-e32c-4d6b-a25d-\
e907bb6c1fc6"],

Cell[BoxData[
 RowBox[{"{", 
  RowBox[{
   RowBox[{"{", 
    RowBox[{
     RowBox[{"{", 
      RowBox[{"p", "\[Rule]", 
       RowBox[{"-", "6.960216655741777`"}]}], "}"}], ",", 
     RowBox[{"{", 
      RowBox[{"p", "\[Rule]", "0.00849525574553125`"}], "}"}], ",", 
     RowBox[{"{", 
      RowBox[{"p", "\[Rule]", "0.44612587641511076`"}], "}"}]}], "}"}], ",", 
   "0.0008`", ",", "0.5`", ",", "35"}], "}"}]], "Print",
 CellChangeTimes->{3.7843969706463995`*^9, 3.7843971539647255`*^9, 
  3.784397627601363*^9, 3.7843989133301754`*^9, 3.784399070020345*^9, 
  3.7843994521066647`*^9},ExpressionUUID->"c18f7a08-94a8-4344-849a-\
ee42799d39ec"],

Cell[BoxData[
 RowBox[{"{", 
  RowBox[{
   RowBox[{"{", 
    RowBox[{
     RowBox[{"{", 
      RowBox[{"p", "\[Rule]", 
       RowBox[{"-", "7.212024956296402`"}]}], "}"}], ",", 
     RowBox[{"{", 
      RowBox[{"p", "\[Rule]", "0.008415237458581951`"}], "}"}], ",", 
     RowBox[{"{", 
      RowBox[{"p", "\[Rule]", "0.4478143551287872`"}], "}"}]}], "}"}], ",", 
   "0.0008`", ",", "0.5`", ",", "36"}], "}"}]], "Print",
 CellChangeTimes->{3.7843969706463995`*^9, 3.7843971539647255`*^9, 
  3.784397627601363*^9, 3.7843989133301754`*^9, 3.784399070020345*^9, 
  3.7843994521196566`*^9},ExpressionUUID->"133cb11d-d3f2-4224-a710-\
eadf08b99bc8"],

Cell[BoxData[
 RowBox[{"{", 
  RowBox[{
   RowBox[{"{", 
    RowBox[{
     RowBox[{"{", 
      RowBox[{"p", "\[Rule]", 
       RowBox[{"-", "7.4637311879156325`"}]}], "}"}], ",", 
     RowBox[{"{", 
      RowBox[{"p", "\[Rule]", "0.008341164443758998`"}], "}"}], ",", 
     RowBox[{"{", 
      RowBox[{"p", "\[Rule]", "0.449394819634943`"}], "}"}]}], "}"}], ",", 
   "0.0008`", ",", "0.5`", ",", "37"}], "}"}]], "Print",
 CellChangeTimes->{3.7843969706463995`*^9, 3.7843971539647255`*^9, 
  3.784397627601363*^9, 3.7843989133301754`*^9, 3.784399070020345*^9, 
  3.784399452133647*^9},ExpressionUUID->"99c3a73e-18a7-4fe2-b1ee-\
b919d9ce7421"],

Cell[BoxData[
 RowBox[{"{", 
  RowBox[{
   RowBox[{"{", 
    RowBox[{
     RowBox[{"{", 
      RowBox[{"p", "\[Rule]", 
       RowBox[{"-", "7.715344817021921`"}]}], "}"}], ",", 
     RowBox[{"{", 
      RowBox[{"p", "\[Rule]", "0.008272397740214498`"}], "}"}], ",", 
     RowBox[{"{", 
      RowBox[{"p", "\[Rule]", "0.4508773753168787`"}], "}"}]}], "}"}], ",", 
   "0.0008`", ",", "0.5`", ",", "38"}], "}"}]], "Print",
 CellChangeTimes->{3.7843969706463995`*^9, 3.7843971539647255`*^9, 
  3.784397627601363*^9, 3.7843989133301754`*^9, 3.784399070020345*^9, 
  3.784399452147662*^9},ExpressionUUID->"7097904e-a15c-44dd-af43-\
a8ede5ddbf53"],

Cell[BoxData[
 RowBox[{"{", 
  RowBox[{
   RowBox[{"{", 
    RowBox[{
     RowBox[{"{", 
      RowBox[{"p", "\[Rule]", 
       RowBox[{"-", "7.966874168963944`"}]}], "}"}], ",", 
     RowBox[{"{", 
      RowBox[{"p", "\[Rule]", "0.00820838679584551`"}], "}"}], ",", 
     RowBox[{"{", 
      RowBox[{"p", "\[Rule]", "0.4522708980753723`"}], "}"}]}], "}"}], ",", 
   "0.0008`", ",", "0.5`", ",", "39"}], "}"}]], "Print",
 CellChangeTimes->{3.7843969706463995`*^9, 3.7843971539647255`*^9, 
  3.784397627601363*^9, 3.7843989133301754`*^9, 3.784399070020345*^9, 
  3.7843994521636286`*^9},ExpressionUUID->"11da56a7-f76b-45a6-8990-\
4552ce62ecfc"],

Cell[BoxData[
 RowBox[{"{", 
  RowBox[{
   RowBox[{"{", 
    RowBox[{
     RowBox[{"{", 
      RowBox[{"p", "\[Rule]", 
       RowBox[{"-", "8.218326595672629`"}]}], "}"}], ",", 
     RowBox[{"{", 
      RowBox[{"p", "\[Rule]", "0.008148654685751985`"}], "}"}], ",", 
     RowBox[{"{", 
      RowBox[{"p", "\[Rule]", "0.45358321676625274`"}], "}"}]}], "}"}], ",", 
   "0.0008`", ",", "0.5`", ",", "40"}], "}"}]], "Print",
 CellChangeTimes->{3.7843969706463995`*^9, 3.7843971539647255`*^9, 
  3.784397627601363*^9, 3.7843989133301754`*^9, 3.784399070020345*^9, 
  3.7843994521776237`*^9},ExpressionUUID->"6b81175b-7ea3-4c3a-94e2-\
c505797cb7b3"],

Cell[BoxData[
 RowBox[{"{", 
  RowBox[{
   RowBox[{"{", 
    RowBox[{"{", 
     RowBox[{"p", "\[Rule]", 
      RowBox[{"-", "0.0009391593026866198`"}]}], "}"}], "}"}], ",", "0.0008`",
    ",", "0.6`", ",", "3"}], "}"}]], "Print",
 CellChangeTimes->{3.7843969706463995`*^9, 3.7843971539647255`*^9, 
  3.784397627601363*^9, 3.7843989133301754`*^9, 3.784399070020345*^9, 
  3.784399452191617*^9},ExpressionUUID->"3357b5dd-4f67-4190-85e8-\
707562f8345c"],

Cell[BoxData[
 RowBox[{"{", 
  RowBox[{
   RowBox[{"{", 
    RowBox[{"{", 
     RowBox[{"p", "\[Rule]", 
      RowBox[{"-", "0.002279160741024642`"}]}], "}"}], "}"}], ",", "0.0008`", 
   ",", "0.6`", ",", "4"}], "}"}]], "Print",
 CellChangeTimes->{3.7843969706463995`*^9, 3.7843971539647255`*^9, 
  3.784397627601363*^9, 3.7843989133301754`*^9, 3.784399070020345*^9, 
  3.784399452204609*^9},ExpressionUUID->"e9f41606-ca69-460e-be2e-\
e042ca91708c"],

Cell[BoxData[
 RowBox[{"{", 
  RowBox[{
   RowBox[{"{", 
    RowBox[{"{", 
     RowBox[{"p", "\[Rule]", 
      RowBox[{"-", "0.0043467683095319955`"}]}], "}"}], "}"}], ",", "0.0008`",
    ",", "0.6`", ",", "5"}], "}"}]], "Print",
 CellChangeTimes->{3.7843969706463995`*^9, 3.7843971539647255`*^9, 
  3.784397627601363*^9, 3.7843989133301754`*^9, 3.784399070020345*^9, 
  3.7843994522186017`*^9},ExpressionUUID->"3636361c-5e40-46f9-ae1b-\
4fcdd1b6faed"],

Cell[BoxData[
 RowBox[{"{", 
  RowBox[{
   RowBox[{"{", 
    RowBox[{"{", 
     RowBox[{"p", "\[Rule]", 
      RowBox[{"-", "0.007957596763889333`"}]}], "}"}], "}"}], ",", "0.0008`", 
   ",", "0.6`", ",", "6"}], "}"}]], "Print",
 CellChangeTimes->{3.7843969706463995`*^9, 3.7843971539647255`*^9, 
  3.784397627601363*^9, 3.7843989133301754`*^9, 3.784399070020345*^9, 
  3.784399452231594*^9},ExpressionUUID->"5e036d48-1144-4b86-9726-\
416ca29350e0"],

Cell[BoxData[
 RowBox[{"{", 
  RowBox[{
   RowBox[{"{", 
    RowBox[{"{", 
     RowBox[{"p", "\[Rule]", 
      RowBox[{"-", "0.015881949676425033`"}]}], "}"}], "}"}], ",", "0.0008`", 
   ",", "0.6`", ",", "7"}], "}"}]], "Print",
 CellChangeTimes->{3.7843969706463995`*^9, 3.7843971539647255`*^9, 
  3.784397627601363*^9, 3.7843989133301754`*^9, 3.784399070020345*^9, 
  3.784399452244586*^9},ExpressionUUID->"514e4a7e-0e92-4f46-a249-\
a4d97842c2a0"],

Cell[BoxData[
 RowBox[{"{", 
  RowBox[{
   RowBox[{"{", 
    RowBox[{"{", 
     RowBox[{"p", "\[Rule]", 
      RowBox[{"-", "0.047367135050085094`"}]}], "}"}], "}"}], ",", "0.0008`", 
   ",", "0.6`", ",", "8"}], "}"}]], "Print",
 CellChangeTimes->{3.7843969706463995`*^9, 3.7843971539647255`*^9, 
  3.784397627601363*^9, 3.7843989133301754`*^9, 3.784399070020345*^9, 
  3.784399452258579*^9},ExpressionUUID->"81d540e1-a786-4a68-96fa-\
f9c80151f0db"],

Cell[BoxData[
 RowBox[{"{", 
  RowBox[{
   RowBox[{"{", 
    RowBox[{"{", 
     RowBox[{"p", "\[Rule]", 
      RowBox[{"-", "0.34488680945689904`"}]}], "}"}], "}"}], ",", "0.0008`", 
   ",", "0.6`", ",", "9"}], "}"}]], "Print",
 CellChangeTimes->{3.7843969706463995`*^9, 3.7843971539647255`*^9, 
  3.784397627601363*^9, 3.7843989133301754`*^9, 3.784399070020345*^9, 
  3.784399452271572*^9},ExpressionUUID->"e277af32-a7f6-4b83-834e-\
5c6b67eaf4ae"],

Cell[BoxData[
 RowBox[{"{", 
  RowBox[{
   RowBox[{"{", 
    RowBox[{
     RowBox[{"{", 
      RowBox[{"p", "\[Rule]", 
       RowBox[{"-", "0.683130114100734`"}]}], "}"}], ",", 
     RowBox[{"{", 
      RowBox[{"p", "\[Rule]", "0.03360688867422321`"}], "}"}], ",", 
     RowBox[{"{", 
      RowBox[{"p", "\[Rule]", "0.23212381162421922`"}], "}"}]}], "}"}], ",", 
   "0.0008`", ",", "0.6`", ",", "10"}], "}"}]], "Print",
 CellChangeTimes->{3.7843969706463995`*^9, 3.7843971539647255`*^9, 
  3.784397627601363*^9, 3.7843989133301754`*^9, 3.784399070020345*^9, 
  3.784399452285564*^9},ExpressionUUID->"84f3062c-a3e7-4b9a-8572-\
6b606ee29b9b"],

Cell[BoxData[
 RowBox[{"{", 
  RowBox[{
   RowBox[{"{", 
    RowBox[{
     RowBox[{"{", 
      RowBox[{"p", "\[Rule]", 
       RowBox[{"-", "0.979736904999337`"}]}], "}"}], ",", 
     RowBox[{"{", 
      RowBox[{"p", "\[Rule]", "0.02101964715111129`"}], "}"}], ",", 
     RowBox[{"{", 
      RowBox[{"p", "\[Rule]", "0.2911180039180365`"}], "}"}]}], "}"}], ",", 
   "0.0008`", ",", "0.6`", ",", "11"}], "}"}]], "Print",
 CellChangeTimes->{3.7843969706463995`*^9, 3.7843971539647255`*^9, 
  3.784397627601363*^9, 3.7843989133301754`*^9, 3.784399070020345*^9, 
  3.7843994522985563`*^9},ExpressionUUID->"7e021ac7-05a1-4006-bef0-\
4d63b15386a9"],

Cell[BoxData[
 RowBox[{"{", 
  RowBox[{
   RowBox[{"{", 
    RowBox[{
     RowBox[{"{", 
      RowBox[{"p", "\[Rule]", 
       RowBox[{"-", "1.2598587440619253`"}]}], "}"}], ",", 
     RowBox[{"{", 
      RowBox[{"p", "\[Rule]", "0.016227265545843986`"}], "}"}], ",", 
     RowBox[{"{", 
      RowBox[{"p", "\[Rule]", "0.3258323844579945`"}], "}"}]}], "}"}], ",", 
   "0.0008`", ",", "0.6`", ",", "12"}], "}"}]], "Print",
 CellChangeTimes->{3.7843969706463995`*^9, 3.7843971539647255`*^9, 
  3.784397627601363*^9, 3.7843989133301754`*^9, 3.784399070020345*^9, 
  3.784399452313549*^9},ExpressionUUID->"ec7d8c3d-36c0-4936-8d96-\
5a5988c01ce0"],

Cell[BoxData[
 RowBox[{"{", 
  RowBox[{
   RowBox[{"{", 
    RowBox[{
     RowBox[{"{", 
      RowBox[{"p", "\[Rule]", 
       RowBox[{"-", "1.5313461464600198`"}]}], "}"}], ",", 
     RowBox[{"{", 
      RowBox[{"p", "\[Rule]", "0.013684582098060631`"}], "}"}], ",", 
     RowBox[{"{", 
      RowBox[{"p", "\[Rule]", "0.34966263017597465`"}], "}"}]}], "}"}], ",", 
   "0.0008`", ",", "0.6`", ",", "13"}], "}"}]], "Print",
 CellChangeTimes->{3.7843969706463995`*^9, 3.7843971539647255`*^9, 
  3.784397627601363*^9, 3.7843989133301754`*^9, 3.784399070020345*^9, 
  3.7843994523275414`*^9},ExpressionUUID->"5aa698b6-3a21-45a6-a8cc-\
37af4b35b404"],

Cell[BoxData[
 RowBox[{"{", 
  RowBox[{
   RowBox[{"{", 
    RowBox[{
     RowBox[{"{", 
      RowBox[{"p", "\[Rule]", 
       RowBox[{"-", "1.797612130311429`"}]}], "}"}], ",", 
     RowBox[{"{", 
      RowBox[{"p", "\[Rule]", "0.012106472877706827`"}], "}"}], ",", 
     RowBox[{"{", 
      RowBox[{"p", "\[Rule]", "0.36730688311983994`"}], "}"}]}], "}"}], ",", 
   "0.0008`", ",", "0.6`", ",", "14"}], "}"}]], "Print",
 CellChangeTimes->{3.7843969706463995`*^9, 3.7843971539647255`*^9, 
  3.784397627601363*^9, 3.7843989133301754`*^9, 3.784399070020345*^9, 
  3.7843994523415318`*^9},ExpressionUUID->"131a5b2d-1f57-418f-8ea7-\
9c60bb2610cd"],

Cell[BoxData[
 RowBox[{"{", 
  RowBox[{
   RowBox[{"{", 
    RowBox[{
     RowBox[{"{", 
      RowBox[{"p", "\[Rule]", 
       RowBox[{"-", "2.0604327728480354`"}]}], "}"}], ",", 
     RowBox[{"{", 
      RowBox[{"p", "\[Rule]", "0.01103107551701922`"}], "}"}], ",", 
     RowBox[{"{", 
      RowBox[{"p", "\[Rule]", "0.3810030828892363`"}], "}"}]}], "}"}], ",", 
   "0.0008`", ",", "0.6`", ",", "15"}], "}"}]], "Print",
 CellChangeTimes->{3.7843969706463995`*^9, 3.7843971539647255`*^9, 
  3.784397627601363*^9, 3.7843989133301754`*^9, 3.784399070020345*^9, 
  3.784399452355524*^9},ExpressionUUID->"83e3249d-9700-43c2-9e7d-\
5bebf2c99de2"],

Cell[BoxData[
 RowBox[{"{", 
  RowBox[{
   RowBox[{"{", 
    RowBox[{
     RowBox[{"{", 
      RowBox[{"p", "\[Rule]", 
       RowBox[{"-", "2.320841136852244`"}]}], "}"}], ",", 
     RowBox[{"{", 
      RowBox[{"p", "\[Rule]", "0.01025102377531495`"}], "}"}], ",", 
     RowBox[{"{", 
      RowBox[{"p", "\[Rule]", "0.3919916585072514`"}], "}"}]}], "}"}], ",", 
   "0.0008`", ",", "0.6`", ",", "16"}], "}"}]], "Print",
 CellChangeTimes->{3.7843969706463995`*^9, 3.7843971539647255`*^9, 
  3.784397627601363*^9, 3.7843989133301754`*^9, 3.784399070020345*^9, 
  3.7843994523695173`*^9},ExpressionUUID->"4b6a41c4-406d-4fdd-a51d-\
51f2433dbd52"],

Cell[BoxData[
 RowBox[{"{", 
  RowBox[{
   RowBox[{"{", 
    RowBox[{
     RowBox[{"{", 
      RowBox[{"p", "\[Rule]", 
       RowBox[{"-", "2.5794857989090576`"}]}], "}"}], ",", 
     RowBox[{"{", 
      RowBox[{"p", "\[Rule]", "0.00965927697924733`"}], "}"}], ",", 
     RowBox[{"{", 
      RowBox[{"p", "\[Rule]", "0.40102822723223497`"}], "}"}]}], "}"}], ",", 
   "0.0008`", ",", "0.6`", ",", "17"}], "}"}]], "Print",
 CellChangeTimes->{3.7843969706463995`*^9, 3.7843971539647255`*^9, 
  3.784397627601363*^9, 3.7843989133301754`*^9, 3.784399070020345*^9, 
  3.784399452384508*^9},ExpressionUUID->"1e9a818d-8149-4f1a-a4cc-\
a835bad6a1db"],

Cell[BoxData[
 RowBox[{"{", 
  RowBox[{
   RowBox[{"{", 
    RowBox[{
     RowBox[{"{", 
      RowBox[{"p", "\[Rule]", 
       RowBox[{"-", "2.8367974215020055`"}]}], "}"}], ",", 
     RowBox[{"{", 
      RowBox[{"p", "\[Rule]", "0.00919496645616166`"}], "}"}], ",", 
     RowBox[{"{", 
      RowBox[{"p", "\[Rule]", "0.4086043202203707`"}], "}"}]}], "}"}], ",", 
   "0.0008`", ",", "0.6`", ",", "18"}], "}"}]], "Print",
 CellChangeTimes->{3.7843969706463995`*^9, 3.7843971539647255`*^9, 
  3.784397627601363*^9, 3.7843989133301754`*^9, 3.784399070020345*^9, 
  3.7843994523994975`*^9},ExpressionUUID->"0fe5ab11-f55d-49ee-b5ec-\
9e12279b3f59"],

Cell[BoxData[
 RowBox[{"{", 
  RowBox[{
   RowBox[{"{", 
    RowBox[{
     RowBox[{"{", 
      RowBox[{"p", "\[Rule]", 
       RowBox[{"-", "3.0930745653957508`"}]}], "}"}], ",", 
     RowBox[{"{", 
      RowBox[{"p", "\[Rule]", "0.008820914625960782`"}], "}"}], ",", 
     RowBox[{"{", 
      RowBox[{"p", "\[Rule]", "0.4150556758164194`"}], "}"}]}], "}"}], ",", 
   "0.0008`", ",", "0.6`", ",", "19"}], "}"}]], "Print",
 CellChangeTimes->{3.7843969706463995`*^9, 3.7843971539647255`*^9, 
  3.784397627601363*^9, 3.7843989133301754`*^9, 3.784399070020345*^9, 
  3.784399452413492*^9},ExpressionUUID->"c00d0c87-0214-4bf6-9fea-\
721aa56129d5"],

Cell[BoxData[
 RowBox[{"{", 
  RowBox[{
   RowBox[{"{", 
    RowBox[{
     RowBox[{"{", 
      RowBox[{"p", "\[Rule]", 
       RowBox[{"-", "3.3485314360143486`"}]}], "}"}], ",", 
     RowBox[{"{", 
      RowBox[{"p", "\[Rule]", "0.008513127551610603`"}], "}"}], ",", 
     RowBox[{"{", 
      RowBox[{"p", "\[Rule]", "0.4206204933814695`"}], "}"}]}], "}"}], ",", 
   "0.0008`", ",", "0.6`", ",", "20"}], "}"}]], "Print",
 CellChangeTimes->{3.7843969706463995`*^9, 3.7843971539647255`*^9, 
  3.784397627601363*^9, 3.7843989133301754`*^9, 3.784399070020345*^9, 
  3.784399452431484*^9},ExpressionUUID->"9ad64f49-3e0a-4cb1-b366-\
d95a5b33210a"],

Cell[BoxData[
 RowBox[{"{", 
  RowBox[{
   RowBox[{"{", 
    RowBox[{
     RowBox[{"{", 
      RowBox[{"p", "\[Rule]", 
       RowBox[{"-", "3.603326088432757`"}]}], "}"}], ",", 
     RowBox[{"{", 
      RowBox[{"p", "\[Rule]", "0.00825542556350653`"}], "}"}], ",", 
     RowBox[{"{", 
      RowBox[{"p", "\[Rule]", "0.4254730076600845`"}], "}"}]}], "}"}], ",", 
   "0.0008`", ",", "0.6`", ",", "21"}], "}"}]], "Print",
 CellChangeTimes->{3.7843969706463995`*^9, 3.7843971539647255`*^9, 
  3.784397627601363*^9, 3.7843989133301754`*^9, 3.784399070020345*^9, 
  3.784399452446479*^9},ExpressionUUID->"a9655138-0955-41d9-b3b1-\
8663fa2da408"],

Cell[BoxData[
 RowBox[{"{", 
  RowBox[{
   RowBox[{"{", 
    RowBox[{
     RowBox[{"{", 
      RowBox[{"p", "\[Rule]", 
       RowBox[{"-", "3.8575779081993136`"}]}], "}"}], ",", 
     RowBox[{"{", 
      RowBox[{"p", "\[Rule]", "0.008036500965018484`"}], "}"}], ",", 
     RowBox[{"{", 
      RowBox[{"p", "\[Rule]", "0.42974391189723143`"}], "}"}]}], "}"}], ",", 
   "0.0008`", ",", "0.6`", ",", "22"}], "}"}]], "Print",
 CellChangeTimes->{3.7843969706463995`*^9, 3.7843971539647255`*^9, 
  3.784397627601363*^9, 3.7843989133301754`*^9, 3.784399070020345*^9, 
  3.7843994524634647`*^9},ExpressionUUID->"2fa51cdc-f373-405e-a7f7-\
2161de1ca20c"],

Cell[BoxData[
 RowBox[{"{", 
  RowBox[{
   RowBox[{"{", 
    RowBox[{
     RowBox[{"{", 
      RowBox[{"p", "\[Rule]", 
       RowBox[{"-", "4.111378881605732`"}]}], "}"}], ",", 
     RowBox[{"{", 
      RowBox[{"p", "\[Rule]", "0.007848212304505475`"}], "}"}], ",", 
     RowBox[{"{", 
      RowBox[{"p", "\[Rule]", "0.43353333383626497`"}], "}"}]}], "}"}], ",", 
   "0.0008`", ",", "0.6`", ",", "23"}], "}"}]], "Print",
 CellChangeTimes->{3.7843969706463995`*^9, 3.7843971539647255`*^9, 
  3.784397627601363*^9, 3.7843989133301754`*^9, 3.784399070020345*^9, 
  3.7843994524824553`*^9},ExpressionUUID->"2e241e30-2a11-4459-8af4-\
e3173070189c"],

Cell[BoxData[
 RowBox[{"{", 
  RowBox[{
   RowBox[{"{", 
    RowBox[{
     RowBox[{"{", 
      RowBox[{"p", "\[Rule]", 
       RowBox[{"-", "4.364801106176057`"}]}], "}"}], ",", 
     RowBox[{"{", 
      RowBox[{"p", "\[Rule]", "0.00768454849400932`"}], "}"}], ",", 
     RowBox[{"{", 
      RowBox[{"p", "\[Rule]", "0.43691938208918857`"}], "}"}]}], "}"}], ",", 
   "0.0008`", ",", "0.6`", ",", "24"}], "}"}]], "Print",
 CellChangeTimes->{3.7843969706463995`*^9, 3.7843971539647255`*^9, 
  3.784397627601363*^9, 3.7843989133301754`*^9, 3.784399070020345*^9, 
  3.7843994525024405`*^9},ExpressionUUID->"3fadcff1-38bb-4b43-83ab-\
1612d9cfb9f4"],

Cell[BoxData[
 RowBox[{"{", 
  RowBox[{
   RowBox[{"{", 
    RowBox[{
     RowBox[{"{", 
      RowBox[{"p", "\[Rule]", 
       RowBox[{"-", "4.617901938578757`"}]}], "}"}], ",", 
     RowBox[{"{", 
      RowBox[{"p", "\[Rule]", "0.007540974690494087`"}], "}"}], ",", 
     RowBox[{"{", 
      RowBox[{"p", "\[Rule]", "0.4399639481675057`"}], "}"}]}], "}"}], ",", 
   "0.0008`", ",", "0.6`", ",", "25"}], "}"}]], "Print",
 CellChangeTimes->{3.7843969706463995`*^9, 3.7843971539647255`*^9, 
  3.784397627601363*^9, 3.7843989133301754`*^9, 3.784399070020345*^9, 
  3.784399452521431*^9},ExpressionUUID->"1dbd0020-922a-4272-9d02-\
2e7c3b5d54c7"],

Cell[BoxData[
 RowBox[{"{", 
  RowBox[{
   RowBox[{"{", 
    RowBox[{
     RowBox[{"{", 
      RowBox[{"p", "\[Rule]", 
       RowBox[{"-", "4.87072760994344`"}]}], "}"}], ",", 
     RowBox[{"{", 
      RowBox[{"p", "\[Rule]", "0.007414005274810011`"}], "}"}], ",", 
     RowBox[{"{", 
      RowBox[{"p", "\[Rule]", "0.44271674881997625`"}], "}"}]}], "}"}], ",", 
   "0.0008`", ",", "0.6`", ",", "26"}], "}"}]], "Print",
 CellChangeTimes->{3.7843969706463995`*^9, 3.7843971539647255`*^9, 
  3.784397627601363*^9, 3.7843989133301754`*^9, 3.784399070020345*^9, 
  3.784399452539421*^9},ExpressionUUID->"7dd7b233-3882-4019-98e8-\
674c602ec35c"],

Cell[BoxData[
 RowBox[{"{", 
  RowBox[{
   RowBox[{"{", 
    RowBox[{
     RowBox[{"{", 
      RowBox[{"p", "\[Rule]", 
       RowBox[{"-", "5.123315819262615`"}]}], "}"}], ",", 
     RowBox[{"{", 
      RowBox[{"p", "\[Rule]", "0.007300916965074914`"}], "}"}], ",", 
     RowBox[{"{", 
      RowBox[{"p", "\[Rule]", "0.4452182063209876`"}], "}"}]}], "}"}], ",", 
   "0.0008`", ",", "0.6`", ",", "27"}], "}"}]], "Print",
 CellChangeTimes->{3.7843969706463995`*^9, 3.7843971539647255`*^9, 
  3.784397627601363*^9, 3.7843989133301754`*^9, 3.784399070020345*^9, 
  3.7843994525574093`*^9},ExpressionUUID->"dc136f70-e39d-446f-9b84-\
e2937289cb2a"],

Cell[BoxData[
 RowBox[{"{", 
  RowBox[{
   RowBox[{"{", 
    RowBox[{
     RowBox[{"{", 
      RowBox[{"p", "\[Rule]", 
       RowBox[{"-", "5.375697628814654`"}]}], "}"}], ",", 
     RowBox[{"{", 
      RowBox[{"p", "\[Rule]", "0.007199551189430721`"}], "}"}], ",", 
     RowBox[{"{", 
      RowBox[{"p", "\[Rule]", "0.44750154152077365`"}], "}"}]}], "}"}], ",", 
   "0.0008`", ",", "0.6`", ",", "28"}], "}"}]], "Print",
 CellChangeTimes->{3.7843969706463995`*^9, 3.7843971539647255`*^9, 
  3.784397627601363*^9, 3.7843989133301754`*^9, 3.784399070020345*^9, 
  3.784399452575413*^9},ExpressionUUID->"4b100acc-aa7c-479b-8a0c-\
7d876b5b6094"],

Cell[BoxData[
 RowBox[{"{", 
  RowBox[{
   RowBox[{"{", 
    RowBox[{
     RowBox[{"{", 
      RowBox[{"p", "\[Rule]", 
       RowBox[{"-", "5.627898872641661`"}]}], "}"}], ",", 
     RowBox[{"{", 
      RowBox[{"p", "\[Rule]", "0.0071081749127019055`"}], "}"}], ",", 
     RowBox[{"{", 
      RowBox[{"p", "\[Rule]", "0.4495943214966121`"}], "}"}]}], "}"}], ",", 
   "0.0008`", ",", "0.6`", ",", "29"}], "}"}]], "Print",
 CellChangeTimes->{3.7843969706463995`*^9, 3.7843971539647255`*^9, 
  3.784397627601363*^9, 3.7843989133301754`*^9, 3.784399070020345*^9, 
  3.7843994525963883`*^9},ExpressionUUID->"94a65389-c4fe-442c-bf5e-\
66c89ee2fc0b"],

Cell[BoxData[
 RowBox[{"{", 
  RowBox[{
   RowBox[{"{", 
    RowBox[{
     RowBox[{"{", 
      RowBox[{"p", "\[Rule]", 
       RowBox[{"-", "5.879941218841318`"}]}], "}"}], ",", 
     RowBox[{"{", 
      RowBox[{"p", "\[Rule]", "0.007025380692038904`"}], "}"}], ",", 
     RowBox[{"{", 
      RowBox[{"p", "\[Rule]", "0.4515196217890339`"}], "}"}]}], "}"}], ",", 
   "0.0008`", ",", "0.6`", ",", "30"}], "}"}]], "Print",
 CellChangeTimes->{3.7843969706463995`*^9, 3.7843971539647255`*^9, 
  3.784397627601363*^9, 3.7843989133301754`*^9, 3.784399070020345*^9, 
  3.7843994526163774`*^9},ExpressionUUID->"65e8f439-b44a-46b4-b006-\
623b1d8b0f65"],

Cell[BoxData[
 RowBox[{"{", 
  RowBox[{
   RowBox[{"{", 
    RowBox[{
     RowBox[{"{", 
      RowBox[{"p", "\[Rule]", 
       RowBox[{"-", "6.131842981549554`"}]}], "}"}], ",", 
     RowBox[{"{", 
      RowBox[{"p", "\[Rule]", "0.006950013639031536`"}], "}"}], ",", 
     RowBox[{"{", 
      RowBox[{"p", "\[Rule]", "0.4532969114223804`"}], "}"}]}], "}"}], ",", 
   "0.0008`", ",", "0.6`", ",", "31"}], "}"}]], "Print",
 CellChangeTimes->{3.7843969706463995`*^9, 3.7843971539647255`*^9, 
  3.784397627601363*^9, 3.7843989133301754`*^9, 3.784399070020345*^9, 
  3.7843994526383657`*^9},ExpressionUUID->"f140bc63-15c0-4d50-aec7-\
7c3a5f86bcec"],

Cell[BoxData[
 RowBox[{"{", 
  RowBox[{
   RowBox[{"{", 
    RowBox[{
     RowBox[{"{", 
      RowBox[{"p", "\[Rule]", 
       RowBox[{"-", "6.38361974916007`"}]}], "}"}], ",", 
     RowBox[{"{", 
      RowBox[{"p", "\[Rule]", "0.006881117199765972`"}], "}"}], ",", 
     RowBox[{"{", 
      RowBox[{"p", "\[Rule]", "0.45494273534426394`"}], "}"}]}], "}"}], ",", 
   "0.0008`", ",", "0.6`", ",", "32"}], "}"}]], "Print",
 CellChangeTimes->{3.7843969706463995`*^9, 3.7843971539647255`*^9, 
  3.784397627601363*^9, 3.7843989133301754`*^9, 3.784399070020345*^9, 
  3.7843994526573563`*^9},ExpressionUUID->"ffe649be-f9de-4d22-a474-\
e5f4ccdcfe8c"],

Cell[BoxData[
 RowBox[{"{", 
  RowBox[{
   RowBox[{"{", 
    RowBox[{
     RowBox[{"{", 
      RowBox[{"p", "\[Rule]", 
       RowBox[{"-", "6.635284875759676`"}]}], "}"}], ",", 
     RowBox[{"{", 
      RowBox[{"p", "\[Rule]", "0.006817892328947093`"}], "}"}], ",", 
     RowBox[{"{", 
      RowBox[{"p", "\[Rule]", "0.45647124668679084`"}], "}"}]}], "}"}], ",", 
   "0.0008`", ",", "0.6`", ",", "33"}], "}"}]], "Print",
 CellChangeTimes->{3.7843969706463995`*^9, 3.7843971539647255`*^9, 
  3.784397627601363*^9, 3.7843989133301754`*^9, 3.784399070020345*^9, 
  3.7843994526783447`*^9},ExpressionUUID->"1667f124-e8cf-44ea-a182-\
a2e403cf2f94"],

Cell[BoxData[
 RowBox[{"{", 
  RowBox[{
   RowBox[{"{", 
    RowBox[{
     RowBox[{"{", 
      RowBox[{"p", "\[Rule]", 
       RowBox[{"-", "6.886849869459635`"}]}], "}"}], ",", 
     RowBox[{"{", 
      RowBox[{"p", "\[Rule]", "0.006759666350300623`"}], "}"}], ",", 
     RowBox[{"{", 
      RowBox[{"p", "\[Rule]", "0.45789462623749855`"}], "}"}]}], "}"}], ",", 
   "0.0008`", ",", "0.6`", ",", "34"}], "}"}]], "Print",
 CellChangeTimes->{3.7843969706463995`*^9, 3.7843971539647255`*^9, 
  3.784397627601363*^9, 3.7843989133301754`*^9, 3.784399070020345*^9, 
  3.7843994526963315`*^9},ExpressionUUID->"095a9343-83c8-4f20-8d1d-\
2e9ad6b5f462"],

Cell[BoxData[
 RowBox[{"{", 
  RowBox[{
   RowBox[{"{", 
    RowBox[{
     RowBox[{"{", 
      RowBox[{"p", "\[Rule]", 
       RowBox[{"-", "7.1383247021104435`"}]}], "}"}], ",", 
     RowBox[{"{", 
      RowBox[{"p", "\[Rule]", "0.006705868923934151`"}], "}"}], ",", 
     RowBox[{"{", 
      RowBox[{"p", "\[Rule]", "0.4592234161867754`"}], "}"}]}], "}"}], ",", 
   "0.0008`", ",", "0.6`", ",", "35"}], "}"}]], "Print",
 CellChangeTimes->{3.7843969706463995`*^9, 3.7843971539647255`*^9, 
  3.784397627601363*^9, 3.7843989133301754`*^9, 3.784399070020345*^9, 
  3.7843994527163205`*^9},ExpressionUUID->"17b8cd5f-4f33-4881-9f75-\
322804b998e2"],

Cell[BoxData[
 RowBox[{"{", 
  RowBox[{
   RowBox[{"{", 
    RowBox[{
     RowBox[{"{", 
      RowBox[{"p", "\[Rule]", 
       RowBox[{"-", "7.389718058434295`"}]}], "}"}], ",", 
     RowBox[{"{", 
      RowBox[{"p", "\[Rule]", "0.006656013297563686`"}], "}"}], ",", 
     RowBox[{"{", 
      RowBox[{"p", "\[Rule]", "0.46046678800910007`"}], "}"}]}], "}"}], ",", 
   "0.0008`", ",", "0.6`", ",", "36"}], "}"}]], "Print",
 CellChangeTimes->{3.7843969706463995`*^9, 3.7843971539647255`*^9, 
  3.784397627601363*^9, 3.7843989133301754`*^9, 3.784399070020345*^9, 
  3.7843994527353125`*^9},ExpressionUUID->"f03be5c6-1953-48f4-91ff-\
1a09ceda70da"],

Cell[BoxData[
 RowBox[{"{", 
  RowBox[{
   RowBox[{"{", 
    RowBox[{
     RowBox[{"{", 
      RowBox[{"p", "\[Rule]", 
       RowBox[{"-", "7.641037538014878`"}]}], "}"}], ",", 
     RowBox[{"{", 
      RowBox[{"p", "\[Rule]", "0.0066096815341149485`"}], "}"}], ",", 
     RowBox[{"{", 
      RowBox[{"p", "\[Rule]", "0.46163275922523395`"}], "}"}]}], "}"}], ",", 
   "0.0008`", ",", "0.6`", ",", "37"}], "}"}]], "Print",
 CellChangeTimes->{3.7843969706463995`*^9, 3.7843971539647255`*^9, 
  3.784397627601363*^9, 3.7843989133301754`*^9, 3.784399070020345*^9, 
  3.7843994527532997`*^9},ExpressionUUID->"5d4c76dd-18aa-4f62-8bd1-\
01c034fbfcb3"],

Cell[BoxData[
 RowBox[{"{", 
  RowBox[{
   RowBox[{"{", 
    RowBox[{
     RowBox[{"{", 
      RowBox[{"p", "\[Rule]", 
       RowBox[{"-", "7.892289820269999`"}]}], "}"}], ",", 
     RowBox[{"{", 
      RowBox[{"p", "\[Rule]", "0.006566512765356881`"}], "}"}], ",", 
     RowBox[{"{", 
      RowBox[{"p", "\[Rule]", "0.4627283701212157`"}], "}"}]}], "}"}], ",", 
   "0.0008`", ",", "0.6`", ",", "38"}], "}"}]], "Print",
 CellChangeTimes->{3.7843969706463995`*^9, 3.7843971539647255`*^9, 
  3.784397627601363*^9, 3.7843989133301754`*^9, 3.784399070020345*^9, 
  3.784399452771291*^9},ExpressionUUID->"fc3f328a-c5e3-4a12-8a89-\
7c1a75932d2b"],

Cell[BoxData[
 RowBox[{"{", 
  RowBox[{
   RowBox[{"{", 
    RowBox[{
     RowBox[{"{", 
      RowBox[{"p", "\[Rule]", 
       RowBox[{"-", "8.143480800113137`"}]}], "}"}], ",", 
     RowBox[{"{", 
      RowBox[{"p", "\[Rule]", "0.0065261937722409175`"}], "}"}], ",", 
     RowBox[{"{", 
      RowBox[{"p", "\[Rule]", "0.4637598288295716`"}], "}"}]}], "}"}], ",", 
   "0.0008`", ",", "0.6`", ",", "39"}], "}"}]], "Print",
 CellChangeTimes->{3.7843969706463995`*^9, 3.7843971539647255`*^9, 
  3.784397627601363*^9, 3.7843989133301754`*^9, 3.784399070020345*^9, 
  3.78439945278928*^9},ExpressionUUID->"d8f5dffa-1b84-448b-9e0d-f45de5583255"],

Cell[BoxData[
 RowBox[{"{", 
  RowBox[{
   RowBox[{"{", 
    RowBox[{
     RowBox[{"{", 
      RowBox[{"p", "\[Rule]", 
       RowBox[{"-", "8.39461570022398`"}]}], "}"}], ",", 
     RowBox[{"{", 
      RowBox[{"p", "\[Rule]", "0.006488451371427844`"}], "}"}], ",", 
     RowBox[{"{", 
      RowBox[{"p", "\[Rule]", "0.46473263121333114`"}], "}"}]}], "}"}], ",", 
   "0.0008`", ",", "0.6`", ",", "40"}], "}"}]], "Print",
 CellChangeTimes->{3.7843969706463995`*^9, 3.7843971539647255`*^9, 
  3.784397627601363*^9, 3.7843989133301754`*^9, 3.784399070020345*^9, 
  3.784399452806272*^9},ExpressionUUID->"d794f4d3-a613-42d5-b76d-\
4412bf8f47f3"],

Cell[BoxData[
 RowBox[{"{", 
  RowBox[{
   RowBox[{"{", 
    RowBox[{"{", 
     RowBox[{"p", "\[Rule]", 
      RowBox[{"-", "0.0009674827570779359`"}]}], "}"}], "}"}], ",", "0.0008`",
    ",", "0.7000000000000001`", ",", "3"}], "}"}]], "Print",
 CellChangeTimes->{3.7843969706463995`*^9, 3.7843971539647255`*^9, 
  3.784397627601363*^9, 3.7843989133301754`*^9, 3.784399070020345*^9, 
  3.78439945282526*^9},ExpressionUUID->"11381483-b851-4f4d-9346-9ed48f4d05f5"],

Cell[BoxData[
 RowBox[{"{", 
  RowBox[{
   RowBox[{"{", 
    RowBox[{"{", 
     RowBox[{"p", "\[Rule]", 
      RowBox[{"-", "0.002453219392018663`"}]}], "}"}], "}"}], ",", "0.0008`", 
   ",", "0.7000000000000001`", ",", "4"}], "}"}]], "Print",
 CellChangeTimes->{3.7843969706463995`*^9, 3.7843971539647255`*^9, 
  3.784397627601363*^9, 3.7843989133301754`*^9, 3.784399070020345*^9, 
  3.78439945284225*^9},ExpressionUUID->"4023ee14-a010-4bef-abc2-21c42a3e6812"],

Cell[BoxData[
 RowBox[{"{", 
  RowBox[{
   RowBox[{"{", 
    RowBox[{"{", 
     RowBox[{"p", "\[Rule]", 
      RowBox[{"-", "0.005025274161368194`"}]}], "}"}], "}"}], ",", "0.0008`", 
   ",", "0.7000000000000001`", ",", "5"}], "}"}]], "Print",
 CellChangeTimes->{3.7843969706463995`*^9, 3.7843971539647255`*^9, 
  3.784397627601363*^9, 3.7843989133301754`*^9, 3.784399070020345*^9, 
  3.7843994528612413`*^9},ExpressionUUID->"5fc16f5f-9cf0-405f-980a-\
c7fcc5c0784e"],

Cell[BoxData[
 RowBox[{"{", 
  RowBox[{
   RowBox[{"{", 
    RowBox[{"{", 
     RowBox[{"p", "\[Rule]", 
      RowBox[{"-", "0.010554725848748355`"}]}], "}"}], "}"}], ",", "0.0008`", 
   ",", "0.7000000000000001`", ",", "6"}], "}"}]], "Print",
 CellChangeTimes->{3.7843969706463995`*^9, 3.7843971539647255`*^9, 
  3.784397627601363*^9, 3.7843989133301754`*^9, 3.784399070020345*^9, 
  3.784399452880229*^9},ExpressionUUID->"7b33e5b0-921b-4c00-b152-\
f679496b0c9b"],

Cell[BoxData[
 RowBox[{"{", 
  RowBox[{
   RowBox[{"{", 
    RowBox[{"{", 
     RowBox[{"p", "\[Rule]", 
      RowBox[{"-", "0.03069245831505851`"}]}], "}"}], "}"}], ",", "0.0008`", 
   ",", "0.7000000000000001`", ",", "7"}], "}"}]], "Print",
 CellChangeTimes->{3.7843969706463995`*^9, 3.7843971539647255`*^9, 
  3.784397627601363*^9, 3.7843989133301754`*^9, 3.784399070020345*^9, 
  3.784399452900217*^9},ExpressionUUID->"63c74624-429e-4a37-8475-\
b8347e0a0188"],

Cell[BoxData[
 RowBox[{"{", 
  RowBox[{
   RowBox[{"{", 
    RowBox[{"{", 
     RowBox[{"p", "\[Rule]", 
      RowBox[{"-", "0.25116758416407253`"}]}], "}"}], "}"}], ",", "0.0008`", 
   ",", "0.7000000000000001`", ",", "8"}], "}"}]], "Print",
 CellChangeTimes->{3.7843969706463995`*^9, 3.7843971539647255`*^9, 
  3.784397627601363*^9, 3.7843989133301754`*^9, 3.784399070020345*^9, 
  3.7843994529172087`*^9},ExpressionUUID->"9f31d03d-43f9-489b-ad83-\
63de1a4aec42"],

Cell[BoxData[
 RowBox[{"{", 
  RowBox[{
   RowBox[{"{", 
    RowBox[{
     RowBox[{"{", 
      RowBox[{"p", "\[Rule]", 
       RowBox[{"-", "0.5831599527168476`"}]}], "}"}], ",", 
     RowBox[{"{", 
      RowBox[{"p", "\[Rule]", "0.02523626549389883`"}], "}"}], ",", 
     RowBox[{"{", 
      RowBox[{"p", "\[Rule]", "0.2715813325352703`"}], "}"}]}], "}"}], ",", 
   "0.0008`", ",", "0.7000000000000001`", ",", "9"}], "}"}]], "Print",
 CellChangeTimes->{3.7843969706463995`*^9, 3.7843971539647255`*^9, 
  3.784397627601363*^9, 3.7843989133301754`*^9, 3.784399070020345*^9, 
  3.784399452936198*^9},ExpressionUUID->"5aa20ece-ded2-4413-b4c6-\
ec94bb0a63fa"],

Cell[BoxData[
 RowBox[{"{", 
  RowBox[{
   RowBox[{"{", 
    RowBox[{
     RowBox[{"{", 
      RowBox[{"p", "\[Rule]", 
       RowBox[{"-", "0.8759660110938116`"}]}], "}"}], ",", 
     RowBox[{"{", 
      RowBox[{"p", "\[Rule]", "0.016129437929307388`"}], "}"}], ",", 
     RowBox[{"{", 
      RowBox[{"p", "\[Rule]", "0.323294378348928`"}], "}"}]}], "}"}], ",", 
   "0.0008`", ",", "0.7000000000000001`", ",", "10"}], "}"}]], "Print",
 CellChangeTimes->{3.7843969706463995`*^9, 3.7843971539647255`*^9, 
  3.784397627601363*^9, 3.7843989133301754`*^9, 3.784399070020345*^9, 
  3.784399452959186*^9},ExpressionUUID->"ca3de04e-2fee-4081-9fe8-\
ea6b7fa02d9c"],

Cell[BoxData[
 RowBox[{"{", 
  RowBox[{
   RowBox[{"{", 
    RowBox[{
     RowBox[{"{", 
      RowBox[{"p", "\[Rule]", 
       RowBox[{"-", "1.1530927750520898`"}]}], "}"}], ",", 
     RowBox[{"{", 
      RowBox[{"p", "\[Rule]", "0.012597744226202662`"}], "}"}], ",", 
     RowBox[{"{", 
      RowBox[{"p", "\[Rule]", "0.3537529958824134`"}], "}"}]}], "}"}], ",", 
   "0.0008`", ",", "0.7000000000000001`", ",", "11"}], "}"}]], "Print",
 CellChangeTimes->{3.7843969706463995`*^9, 3.7843971539647255`*^9, 
  3.784397627601363*^9, 3.7843989133301754`*^9, 3.784399070020345*^9, 
  3.784399452982173*^9},ExpressionUUID->"7a2780f4-37d4-44f0-9b17-\
5314f96ecb45"],

Cell[BoxData[
 RowBox[{"{", 
  RowBox[{
   RowBox[{"{", 
    RowBox[{
     RowBox[{"{", 
      RowBox[{"p", "\[Rule]", 
       RowBox[{"-", "1.4221730627110587`"}]}], "}"}], ",", 
     RowBox[{"{", 
      RowBox[{"p", "\[Rule]", "0.010720066706310902`"}], "}"}], ",", 
     RowBox[{"{", 
      RowBox[{"p", "\[Rule]", "0.37451112093337624`"}], "}"}]}], "}"}], ",", 
   "0.0008`", ",", "0.7000000000000001`", ",", "12"}], "}"}]], "Print",
 CellChangeTimes->{3.7843969706463995`*^9, 3.7843971539647255`*^9, 
  3.784397627601363*^9, 3.7843989133301754`*^9, 3.784399070020345*^9, 
  3.7843994530071583`*^9},ExpressionUUID->"2b09d1fe-3713-4d94-ae53-\
a39696dc0070"],

Cell[BoxData[
 RowBox[{"{", 
  RowBox[{
   RowBox[{"{", 
    RowBox[{
     RowBox[{"{", 
      RowBox[{"p", "\[Rule]", 
       RowBox[{"-", "1.686465381531233`"}]}], "}"}], ",", 
     RowBox[{"{", 
      RowBox[{"p", "\[Rule]", "0.009554826212672868`"}], "}"}], ",", 
     RowBox[{"{", 
      RowBox[{"p", "\[Rule]", "0.38976884011929097`"}], "}"}]}], "}"}], ",", 
   "0.0008`", ",", "0.7000000000000001`", ",", "13"}], "}"}]], "Print",
 CellChangeTimes->{3.7843969706463995`*^9, 3.7843971539647255`*^9, 
  3.784397627601363*^9, 3.7843989133301754`*^9, 3.784399070020345*^9, 
  3.7843994530301456`*^9},ExpressionUUID->"ed35385f-f153-4b6d-a8af-\
1b9d386d650c"],

Cell[BoxData[
 RowBox[{"{", 
  RowBox[{
   RowBox[{"{", 
    RowBox[{
     RowBox[{"{", 
      RowBox[{"p", "\[Rule]", 
       RowBox[{"-", "1.9476384596390308`"}]}], "}"}], ",", 
     RowBox[{"{", 
      RowBox[{"p", "\[Rule]", "0.00876119578799923`"}], "}"}], ",", 
     RowBox[{"{", 
      RowBox[{"p", "\[Rule]", "0.4015357085238648`"}], "}"}]}], "}"}], ",", 
   "0.0008`", ",", "0.7000000000000001`", ",", "14"}], "}"}]], "Print",
 CellChangeTimes->{3.7843969706463995`*^9, 3.7843971539647255`*^9, 
  3.784397627601363*^9, 3.7843989133301754`*^9, 3.784399070020345*^9, 
  3.784399453051134*^9},ExpressionUUID->"e0f1eadb-fcc1-485d-a479-\
33e7a4e2a3f1"],

Cell[BoxData[
 RowBox[{"{", 
  RowBox[{
   RowBox[{"{", 
    RowBox[{
     RowBox[{"{", 
      RowBox[{"p", "\[Rule]", 
       RowBox[{"-", "2.2066502222964752`"}]}], "}"}], ",", 
     RowBox[{"{", 
      RowBox[{"p", "\[Rule]", "0.008185855784979396`"}], "}"}], ",", 
     RowBox[{"{", 
      RowBox[{"p", "\[Rule]", "0.41092297105643144`"}], "}"}]}], "}"}], ",", 
   "0.0008`", ",", "0.7000000000000001`", ",", "15"}], "}"}]], "Print",
 CellChangeTimes->{3.7843969706463995`*^9, 3.7843971539647255`*^9, 
  3.784397627601363*^9, 3.7843989133301754`*^9, 3.784399070020345*^9, 
  3.784399453081117*^9},ExpressionUUID->"8a816b10-a5ab-493c-a739-\
554211e1ab6c"],

Cell[BoxData[
 RowBox[{"{", 
  RowBox[{
   RowBox[{"{", 
    RowBox[{
     RowBox[{"{", 
      RowBox[{"p", "\[Rule]", 
       RowBox[{"-", "2.464095489471506`"}]}], "}"}], ",", 
     RowBox[{"{", 
      RowBox[{"p", "\[Rule]", "0.007749633043102395`"}], "}"}], ",", 
     RowBox[{"{", 
      RowBox[{"p", "\[Rule]", "0.4186046208454414`"}], "}"}]}], "}"}], ",", 
   "0.0008`", ",", "0.7000000000000001`", ",", "16"}], "}"}]], "Print",
 CellChangeTimes->{3.7843969706463995`*^9, 3.7843971539647255`*^9, 
  3.784397627601363*^9, 3.7843989133301754`*^9, 3.784399070020345*^9, 
  3.784399453123093*^9},ExpressionUUID->"72d803b4-b0f6-454b-bb95-\
004f91beecd6"],

Cell[BoxData[
 RowBox[{"{", 
  RowBox[{
   RowBox[{"{", 
    RowBox[{
     RowBox[{"{", 
      RowBox[{"p", "\[Rule]", 
       RowBox[{"-", "2.7203655402575064`"}]}], "}"}], ",", 
     RowBox[{"{", 
      RowBox[{"p", "\[Rule]", "0.00740751255773905`"}], "}"}], ",", 
     RowBox[{"{", 
      RowBox[{"p", "\[Rule]", "0.4250169519889074`"}], "}"}]}], "}"}], ",", 
   "0.0008`", ",", "0.7000000000000001`", ",", "17"}], "}"}]], "Print",
 CellChangeTimes->{3.7843969706463995`*^9, 3.7843971539647255`*^9, 
  3.784397627601363*^9, 3.7843989133301754`*^9, 3.784399070020345*^9, 
  3.7843994531560745`*^9},ExpressionUUID->"2fc9a87b-5d98-4082-bf9e-\
29e4b9700fd6"],

Cell[BoxData[
 RowBox[{"{", 
  RowBox[{
   RowBox[{"{", 
    RowBox[{
     RowBox[{"{", 
      RowBox[{"p", "\[Rule]", 
       RowBox[{"-", "2.975729437562235`"}]}], "}"}], ",", 
     RowBox[{"{", 
      RowBox[{"p", "\[Rule]", "0.007132009508617714`"}], "}"}], ",", 
     RowBox[{"{", 
      RowBox[{"p", "\[Rule]", "0.43045651221485975`"}], "}"}]}], "}"}], ",", 
   "0.0008`", ",", "0.7000000000000001`", ",", "18"}], "}"}]], "Print",
 CellChangeTimes->{3.7843969706463995`*^9, 3.7843971539647255`*^9, 
  3.784397627601363*^9, 3.7843989133301754`*^9, 3.784399070020345*^9, 
  3.784399453184059*^9},ExpressionUUID->"ec0ac1a1-fe2b-42f7-92d0-\
790d546a8b6b"],

Cell[BoxData[
 RowBox[{"{", 
  RowBox[{
   RowBox[{"{", 
    RowBox[{
     RowBox[{"{", 
      RowBox[{"p", "\[Rule]", 
       RowBox[{"-", "3.2303788527477755`"}]}], "}"}], ",", 
     RowBox[{"{", 
      RowBox[{"p", "\[Rule]", "0.006905392869868786`"}], "}"}], ",", 
     RowBox[{"{", 
      RowBox[{"p", "\[Rule]", "0.43513270391125164`"}], "}"}]}], "}"}], ",", 
   "0.0008`", ",", "0.7000000000000001`", ",", "19"}], "}"}]], "Print",
 CellChangeTimes->{3.7843969706463995`*^9, 3.7843971539647255`*^9, 
  3.784397627601363*^9, 3.7843989133301754`*^9, 3.784399070020345*^9, 
  3.784399453208045*^9},ExpressionUUID->"8e6cd8a8-692b-4bac-8ba5-\
eeb8b6fb0c6a"],

Cell[BoxData[
 RowBox[{"{", 
  RowBox[{
   RowBox[{"{", 
    RowBox[{
     RowBox[{"{", 
      RowBox[{"p", "\[Rule]", 
       RowBox[{"-", "3.484454323844025`"}]}], "}"}], ",", 
     RowBox[{"{", 
      RowBox[{"p", "\[Rule]", "0.006715711232105502`"}], "}"}], ",", 
     RowBox[{"{", 
      RowBox[{"p", "\[Rule]", "0.4391980165173664`"}], "}"}]}], "}"}], ",", 
   "0.0008`", ",", "0.7000000000000001`", ",", "20"}], "}"}]], "Print",
 CellChangeTimes->{3.7843969706463995`*^9, 3.7843971539647255`*^9, 
  3.784397627601363*^9, 3.7843989133301754`*^9, 3.784399070020345*^9, 
  3.784399453231033*^9},ExpressionUUID->"a12aeb70-649a-4a9d-a57d-\
61c602dc2586"],

Cell[BoxData[
 RowBox[{"{", 
  RowBox[{
   RowBox[{"{", 
    RowBox[{
     RowBox[{"{", 
      RowBox[{"p", "\[Rule]", 
       RowBox[{"-", "3.7380614080951697`"}]}], "}"}], ",", 
     RowBox[{"{", 
      RowBox[{"p", "\[Rule]", "0.006554615343234486`"}], "}"}], ",", 
     RowBox[{"{", 
      RowBox[{"p", "\[Rule]", "0.44276635652948465`"}], "}"}]}], "}"}], ",", 
   "0.0008`", ",", "0.7000000000000001`", ",", "21"}], "}"}]], "Print",
 CellChangeTimes->{3.7843969706463995`*^9, 3.7843971539647255`*^9, 
  3.784397627601363*^9, 3.7843989133301754`*^9, 3.784399070020345*^9, 
  3.784399453253022*^9},ExpressionUUID->"bc270955-102a-4932-a703-\
1535fe4e26ff"],

Cell[BoxData[
 RowBox[{"{", 
  RowBox[{
   RowBox[{"{", 
    RowBox[{
     RowBox[{"{", 
      RowBox[{"p", "\[Rule]", 
       RowBox[{"-", "3.991281025482024`"}]}], "}"}], ",", 
     RowBox[{"{", 
      RowBox[{"p", "\[Rule]", "0.006416096093814467`"}], "}"}], ",", 
     RowBox[{"{", 
      RowBox[{"p", "\[Rule]", "0.4459246530378614`"}], "}"}]}], "}"}], ",", 
   "0.0008`", ",", "0.7000000000000001`", ",", "22"}], "}"}]], "Print",
 CellChangeTimes->{3.7843969706463995`*^9, 3.7843971539647255`*^9, 
  3.784397627601363*^9, 3.7843989133301754`*^9, 3.784399070020345*^9, 
  3.7843994532770066`*^9},ExpressionUUID->"cca51067-4c9c-482b-947b-\
6c3ad61771bb"],

Cell[BoxData[
 RowBox[{"{", 
  RowBox[{
   RowBox[{"{", 
    RowBox[{
     RowBox[{"{", 
      RowBox[{"p", "\[Rule]", 
       RowBox[{"-", "4.244176309258915`"}]}], "}"}], ",", 
     RowBox[{"{", 
      RowBox[{"p", "\[Rule]", "0.006295718333947508`"}], "}"}], ",", 
     RowBox[{"{", 
      RowBox[{"p", "\[Rule]", "0.44874047444672166`"}], "}"}]}], "}"}], ",", 
   "0.0008`", ",", "0.7000000000000001`", ",", "23"}], "}"}]], "Print",
 CellChangeTimes->{3.7843969706463995`*^9, 3.7843971539647255`*^9, 
  3.784397627601363*^9, 3.7843989133301754`*^9, 3.784399070020345*^9, 
  3.784399453297995*^9},ExpressionUUID->"ae27d256-448c-4546-9119-\
f8fe81075450"],

Cell[BoxData[
 RowBox[{"{", 
  RowBox[{
   RowBox[{"{", 
    RowBox[{
     RowBox[{"{", 
      RowBox[{"p", "\[Rule]", 
       RowBox[{"-", "4.496797275120979`"}]}], "}"}], ",", 
     RowBox[{"{", 
      RowBox[{"p", "\[Rule]", "0.006190137215047502`"}], "}"}], ",", 
     RowBox[{"{", 
      RowBox[{"p", "\[Rule]", "0.45126718129978827`"}], "}"}]}], "}"}], ",", 
   "0.0008`", ",", "0.7000000000000001`", ",", "24"}], "}"}]], "Print",
 CellChangeTimes->{3.7843969706463995`*^9, 3.7843971539647255`*^9, 
  3.784397627601363*^9, 3.7843989133301754`*^9, 3.784399070020345*^9, 
  3.7843994533189836`*^9},ExpressionUUID->"7a3d1042-0dcf-4729-8a65-\
bf5ad271eb48"],

Cell[BoxData[
 RowBox[{"{", 
  RowBox[{
   RowBox[{"{", 
    RowBox[{
     RowBox[{"{", 
      RowBox[{"p", "\[Rule]", 
       RowBox[{"-", "4.749184083370065`"}]}], "}"}], ",", 
     RowBox[{"{", 
      RowBox[{"p", "\[Rule]", "0.006096782551504757`"}], "}"}], ",", 
     RowBox[{"{", 
      RowBox[{"p", "\[Rule]", "0.4535475040845188`"}], "}"}]}], "}"}], ",", 
   "0.0008`", ",", "0.7000000000000001`", ",", "25"}], "}"}]], "Print",
 CellChangeTimes->{3.7843969706463995`*^9, 3.7843971539647255`*^9, 
  3.784397627601363*^9, 3.7843989133301754`*^9, 3.784399070020345*^9, 
  3.784399453340973*^9},ExpressionUUID->"50229fd7-9778-4ab9-9b24-\
f1181f3a5a4e"],

Cell[BoxData[
 RowBox[{"{", 
  RowBox[{
   RowBox[{"{", 
    RowBox[{
     RowBox[{"{", 
      RowBox[{"p", "\[Rule]", 
       RowBox[{"-", "5.001369367840666`"}]}], "}"}], ",", 
     RowBox[{"{", 
      RowBox[{"p", "\[Rule]", "0.00601364683210429`"}], "}"}], ",", 
     RowBox[{"{", 
      RowBox[{"p", "\[Rule]", "0.45561608414662297`"}], "}"}]}], "}"}], ",", 
   "0.0008`", ",", "0.7000000000000001`", ",", "26"}], "}"}]], "Print",
 CellChangeTimes->{3.7843969706463995`*^9, 3.7843971539647255`*^9, 
  3.784397627601363*^9, 3.7843989133301754`*^9, 3.784399070020345*^9, 
  3.7843994533619595`*^9},ExpressionUUID->"eb89c2fb-b08a-465d-a172-\
64fedd84ffdd"],

Cell[BoxData[
 RowBox[{"{", 
  RowBox[{
   RowBox[{"{", 
    RowBox[{
     RowBox[{"{", 
      RowBox[{"p", "\[Rule]", 
       RowBox[{"-", "5.253379930520782`"}]}], "}"}], ",", 
     RowBox[{"{", 
      RowBox[{"p", "\[Rule]", "0.005939139232401558`"}], "}"}], ",", 
     RowBox[{"{", 
      RowBox[{"p", "\[Rule]", "0.45750131429854346`"}], "}"}]}], "}"}], ",", 
   "0.0008`", ",", "0.7000000000000001`", ",", "27"}], "}"}]], "Print",
 CellChangeTimes->{3.7843969706463995`*^9, 3.7843971539647255`*^9, 
  3.784397627601363*^9, 3.7843989133301754`*^9, 3.784399070020345*^9, 
  3.7843994533839483`*^9},ExpressionUUID->"5cb5332d-66e3-4f97-bfe8-\
22bb530bb1da"],

Cell[BoxData[
 RowBox[{"{", 
  RowBox[{
   RowBox[{"{", 
    RowBox[{
     RowBox[{"{", 
      RowBox[{"p", "\[Rule]", 
       RowBox[{"-", "5.505237995657568`"}]}], "}"}], ",", 
     RowBox[{"{", 
      RowBox[{"p", "\[Rule]", "0.005871982837068381`"}], "}"}], ",", 
     RowBox[{"{", 
      RowBox[{"p", "\[Rule]", "0.4592266957027657`"}], "}"}]}], "}"}], ",", 
   "0.0008`", ",", "0.7000000000000001`", ",", "28"}], "}"}]], "Print",
 CellChangeTimes->{3.7843969706463995`*^9, 3.7843971539647255`*^9, 
  3.784397627601363*^9, 3.7843989133301754`*^9, 3.784399070020345*^9, 
  3.7843994534069347`*^9},ExpressionUUID->"68b2814d-04cb-48ca-b77e-\
15b6b1cfa430"],

Cell[BoxData[
 RowBox[{"{", 
  RowBox[{
   RowBox[{"{", 
    RowBox[{
     RowBox[{"{", 
      RowBox[{"p", "\[Rule]", 
       RowBox[{"-", "5.756962152011868`"}]}], "}"}], ",", 
     RowBox[{"{", 
      RowBox[{"p", "\[Rule]", "0.005811140852683607`"}], "}"}], ",", 
     RowBox[{"{", 
      RowBox[{"p", "\[Rule]", "0.46081185391355156`"}], "}"}]}], "}"}], ",", 
   "0.0008`", ",", "0.7000000000000001`", ",", "29"}], "}"}]], "Print",
 CellChangeTimes->{3.7843969706463995`*^9, 3.7843971539647255`*^9, 
  3.784397627601363*^9, 3.7843989133301754`*^9, 3.784399070020345*^9, 
  3.7843994534289217`*^9},ExpressionUUID->"294d4c39-f2a2-45ce-9f1c-\
b1f4bc455cf6"],

Cell[BoxData[
 RowBox[{"{", 
  RowBox[{
   RowBox[{"{", 
    RowBox[{
     RowBox[{"{", 
      RowBox[{"p", "\[Rule]", 
       RowBox[{"-", "6.008568070522773`"}]}], "}"}], ",", 
     RowBox[{"{", 
      RowBox[{"p", "\[Rule]", "0.0057557626991488675`"}], "}"}], ",", 
     RowBox[{"{", 
      RowBox[{"p", "\[Rule]", "0.4622733104500944`"}], "}"}]}], "}"}], ",", 
   "0.0008`", ",", "0.7000000000000001`", ",", "30"}], "}"}]], "Print",
 CellChangeTimes->{3.7843969706463995`*^9, 3.7843971539647255`*^9, 
  3.784397627601363*^9, 3.7843989133301754`*^9, 3.784399070020345*^9, 
  3.7843994534439135`*^9},ExpressionUUID->"4fdfc2d3-01d0-4b2e-b2c7-\
f17cb1dc7190"],

Cell[BoxData[
 RowBox[{"{", 
  RowBox[{
   RowBox[{"{", 
    RowBox[{
     RowBox[{"{", 
      RowBox[{"p", "\[Rule]", 
       RowBox[{"-", "6.2600690577034035`"}]}], "}"}], ",", 
     RowBox[{"{", 
      RowBox[{"p", "\[Rule]", "0.005705144000267647`"}], "}"}], ",", 
     RowBox[{"{", 
      RowBox[{"p", "\[Rule]", "0.46362507620170845`"}], "}"}]}], "}"}], ",", 
   "0.0008`", ",", "0.7000000000000001`", ",", "31"}], "}"}]], "Print",
 CellChangeTimes->{3.7843969706463995`*^9, 3.7843971539647255`*^9, 
  3.784397627601363*^9, 3.7843989133301754`*^9, 3.784399070020345*^9, 
  3.7843994534579067`*^9},ExpressionUUID->"a07910ed-3936-4d90-b541-\
18be1dfd2b86"],

Cell[BoxData[
 RowBox[{"{", 
  RowBox[{
   RowBox[{"{", 
    RowBox[{
     RowBox[{"{", 
      RowBox[{"p", "\[Rule]", 
       RowBox[{"-", "6.511476487190164`"}]}], "}"}], ",", 
     RowBox[{"{", 
      RowBox[{"p", "\[Rule]", "0.005658696464889149`"}], "}"}], ",", 
     RowBox[{"{", 
      RowBox[{"p", "\[Rule]", "0.4648791130959498`"}], "}"}]}], "}"}], ",", 
   "0.0008`", ",", "0.7000000000000001`", ",", "32"}], "}"}]], "Print",
 CellChangeTimes->{3.7843969706463995`*^9, 3.7843971539647255`*^9, 
  3.784397627601363*^9, 3.7843989133301754`*^9, 3.784399070020345*^9, 
  3.784399453476895*^9},ExpressionUUID->"0334e3c5-679f-4ea1-9cf1-\
916622f54c01"],

Cell[BoxData[
 RowBox[{"{", 
  RowBox[{
   RowBox[{"{", 
    RowBox[{
     RowBox[{"{", 
      RowBox[{"p", "\[Rule]", 
       RowBox[{"-", "6.762800139749647`"}]}], "}"}], ",", 
     RowBox[{"{", 
      RowBox[{"p", "\[Rule]", "0.005615924918993059`"}], "}"}], ",", 
     RowBox[{"{", 
      RowBox[{"p", "\[Rule]", "0.4660456970734314`"}], "}"}]}], "}"}], ",", 
   "0.0008`", ",", "0.7000000000000001`", ",", "33"}], "}"}]], "Print",
 CellChangeTimes->{3.7843969706463995`*^9, 3.7843971539647255`*^9, 
  3.784397627601363*^9, 3.7843989133301754`*^9, 3.784399070020345*^9, 
  3.784399453493887*^9},ExpressionUUID->"94cdb675-1200-49ea-87dc-\
635b01d55780"],

Cell[BoxData[
 RowBox[{"{", 
  RowBox[{
   RowBox[{"{", 
    RowBox[{
     RowBox[{"{", 
      RowBox[{"p", "\[Rule]", 
       RowBox[{"-", "7.014048473701256`"}]}], "}"}], ",", 
     RowBox[{"{", 
      RowBox[{"p", "\[Rule]", "0.0055764095833443685`"}], "}"}], ",", 
     RowBox[{"{", 
      RowBox[{"p", "\[Rule]", "0.4671337062327911`"}], "}"}]}], "}"}], ",", 
   "0.0008`", ",", "0.7000000000000001`", ",", "34"}], "}"}]], "Print",
 CellChangeTimes->{3.7843969706463995`*^9, 3.7843971539647255`*^9, 
  3.784397627601363*^9, 3.7843989133301754`*^9, 3.784399070020345*^9, 
  3.7843994535148754`*^9},ExpressionUUID->"95ac25eb-11c3-499c-8bb1-\
a90795710252"],

Cell[BoxData[
 RowBox[{"{", 
  RowBox[{
   RowBox[{"{", 
    RowBox[{
     RowBox[{"{", 
      RowBox[{"p", "\[Rule]", 
       RowBox[{"-", "7.265228841875041`"}]}], "}"}], ",", 
     RowBox[{"{", 
      RowBox[{"p", "\[Rule]", "0.00553979225028406`"}], "}"}], ",", 
     RowBox[{"{", 
      RowBox[{"p", "\[Rule]", "0.4681508516117394`"}], "}"}]}], "}"}], ",", 
   "0.0008`", ",", "0.7000000000000001`", ",", "35"}], "}"}]], "Print",
 CellChangeTimes->{3.7843969706463995`*^9, 3.7843971539647255`*^9, 
  3.784397627601363*^9, 3.7843989133301754`*^9, 3.784399070020345*^9, 
  3.784399453538862*^9},ExpressionUUID->"91233c4c-3e09-45df-934c-\
14ecac7d976c"],

Cell[BoxData[
 RowBox[{"{", 
  RowBox[{
   RowBox[{"{", 
    RowBox[{
     RowBox[{"{", 
      RowBox[{"p", "\[Rule]", 
       RowBox[{"-", "7.516347667080884`"}]}], "}"}], ",", 
     RowBox[{"{", 
      RowBox[{"p", "\[Rule]", "0.005505765394224624`"}], "}"}], ",", 
     RowBox[{"{", 
      RowBox[{"p", "\[Rule]", "0.46910386354574385`"}], "}"}]}], "}"}], ",", 
   "0.0008`", ",", "0.7000000000000001`", ",", "36"}], "}"}]], "Print",
 CellChangeTimes->{3.7843969706463995`*^9, 3.7843971539647255`*^9, 
  3.784397627601363*^9, 3.7843989133301754`*^9, 3.784399070020345*^9, 
  3.7843994535768385`*^9},ExpressionUUID->"9af0bb12-04dd-4900-94cd-\
e16b2ec72198"],

Cell[BoxData[
 RowBox[{"{", 
  RowBox[{
   RowBox[{"{", 
    RowBox[{
     RowBox[{"{", 
      RowBox[{"p", "\[Rule]", 
       RowBox[{"-", "7.767410585085812`"}]}], "}"}], ",", 
     RowBox[{"{", 
      RowBox[{"p", "\[Rule]", "0.005474063514276586`"}], "}"}], ",", 
     RowBox[{"{", 
      RowBox[{"p", "\[Rule]", "0.4699986433027213`"}], "}"}]}], "}"}], ",", 
   "0.0008`", ",", "0.7000000000000001`", ",", "37"}], "}"}]], "Print",
 CellChangeTimes->{3.7843969706463995`*^9, 3.7843971539647255`*^9, 
  3.784397627601363*^9, 3.7843989133301754`*^9, 3.784399070020345*^9, 
  3.7843994535948296`*^9},ExpressionUUID->"979597ba-a010-47ea-a861-\
ea57e3d3d8d8"],

Cell[BoxData[
 RowBox[{"{", 
  RowBox[{
   RowBox[{"{", 
    RowBox[{
     RowBox[{"{", 
      RowBox[{"p", "\[Rule]", 
       RowBox[{"-", "8.018422561927714`"}]}], "}"}], ",", 
     RowBox[{"{", 
      RowBox[{"p", "\[Rule]", "0.005444456192841839`"}], "}"}], ",", 
     RowBox[{"{", 
      RowBox[{"p", "\[Rule]", "0.4708403873381619`"}], "}"}]}], "}"}], ",", 
   "0.0008`", ",", "0.7000000000000001`", ",", "38"}], "}"}]], "Print",
 CellChangeTimes->{3.7843969706463995`*^9, 3.7843971539647255`*^9, 
  3.784397627601363*^9, 3.7843989133301754`*^9, 3.784399070020345*^9, 
  3.784399453613819*^9},ExpressionUUID->"4be7ef00-5744-41c2-b833-\
88f6ab944a3d"],

Cell[BoxData[
 RowBox[{"{", 
  RowBox[{
   RowBox[{"{", 
    RowBox[{
     RowBox[{"{", 
      RowBox[{"p", "\[Rule]", 
       RowBox[{"-", "8.269387990797442`"}]}], "}"}], ",", 
     RowBox[{"{", 
      RowBox[{"p", "\[Rule]", "0.0054167424860577075`"}], "}"}], ",", 
     RowBox[{"{", 
      RowBox[{"p", "\[Rule]", "0.4716336897867752`"}], "}"}]}], "}"}], ",", 
   "0.0008`", ",", "0.7000000000000001`", ",", "39"}], "}"}]], "Print",
 CellChangeTimes->{3.7843969706463995`*^9, 3.7843971539647255`*^9, 
  3.784397627601363*^9, 3.7843989133301754`*^9, 3.784399070020345*^9, 
  3.784399453634808*^9},ExpressionUUID->"ba1d612b-526f-41f0-a827-\
53b0077ca74d"],

Cell[BoxData[
 RowBox[{"{", 
  RowBox[{
   RowBox[{"{", 
    RowBox[{
     RowBox[{"{", 
      RowBox[{"p", "\[Rule]", 
       RowBox[{"-", "8.520310772533815`"}]}], "}"}], ",", 
     RowBox[{"{", 
      RowBox[{"p", "\[Rule]", "0.005390746357197522`"}], "}"}], ",", 
     RowBox[{"{", 
      RowBox[{"p", "\[Rule]", "0.4723826275241108`"}], "}"}]}], "}"}], ",", 
   "0.0008`", ",", "0.7000000000000001`", ",", "40"}], "}"}]], "Print",
 CellChangeTimes->{3.7843969706463995`*^9, 3.7843971539647255`*^9, 
  3.784397627601363*^9, 3.7843989133301754`*^9, 3.784399070020345*^9, 
  3.7843994536527977`*^9},ExpressionUUID->"0077fe87-a0af-45c0-845c-\
5b2619520ee1"],

Cell[BoxData[
 RowBox[{"{", 
  RowBox[{
   RowBox[{"{", 
    RowBox[{"{", 
     RowBox[{"p", "\[Rule]", 
      RowBox[{"-", "0.0009975566967946833`"}]}], "}"}], "}"}], ",", "0.0008`",
    ",", "0.8`", ",", "3"}], "}"}]], "Print",
 CellChangeTimes->{3.7843969706463995`*^9, 3.7843971539647255`*^9, 
  3.784397627601363*^9, 3.7843989133301754`*^9, 3.784399070020345*^9, 
  3.784399453674785*^9},ExpressionUUID->"f9ab9499-3833-4667-92a1-\
d2e40f7c39d1"],

Cell[BoxData[
 RowBox[{"{", 
  RowBox[{
   RowBox[{"{", 
    RowBox[{"{", 
     RowBox[{"p", "\[Rule]", 
      RowBox[{"-", "0.00265580587324735`"}]}], "}"}], "}"}], ",", "0.0008`", 
   ",", "0.8`", ",", "4"}], "}"}]], "Print",
 CellChangeTimes->{3.7843969706463995`*^9, 3.7843971539647255`*^9, 
  3.784397627601363*^9, 3.7843989133301754`*^9, 3.784399070020345*^9, 
  3.784399453697771*^9},ExpressionUUID->"f2afb480-d55b-4988-a6b3-\
d1c57ba811fe"],

Cell[BoxData[
 RowBox[{"{", 
  RowBox[{
   RowBox[{"{", 
    RowBox[{"{", 
     RowBox[{"p", "\[Rule]", 
      RowBox[{"-", "0.005951002075546451`"}]}], "}"}], "}"}], ",", "0.0008`", 
   ",", "0.8`", ",", "5"}], "}"}]], "Print",
 CellChangeTimes->{3.7843969706463995`*^9, 3.7843971539647255`*^9, 
  3.784397627601363*^9, 3.7843989133301754`*^9, 3.784399070020345*^9, 
  3.7843994537177744`*^9},ExpressionUUID->"2658ea61-7047-46dd-b1cd-\
725689995dd9"],

Cell[BoxData[
 RowBox[{"{", 
  RowBox[{
   RowBox[{"{", 
    RowBox[{"{", 
     RowBox[{"p", "\[Rule]", 
      RowBox[{"-", "0.015566265872085044`"}]}], "}"}], "}"}], ",", "0.0008`", 
   ",", "0.8`", ",", "6"}], "}"}]], "Print",
 CellChangeTimes->{3.7843969706463995`*^9, 3.7843971539647255`*^9, 
  3.784397627601363*^9, 3.7843989133301754`*^9, 3.784399070020345*^9, 
  3.784399453737749*^9},ExpressionUUID->"bdb92a4d-f3de-446f-a462-\
601ed541a985"],

Cell[BoxData[
 RowBox[{"{", 
  RowBox[{
   RowBox[{"{", 
    RowBox[{"{", 
     RowBox[{"p", "\[Rule]", 
      RowBox[{"-", "0.11070709617190806`"}]}], "}"}], "}"}], ",", "0.0008`", 
   ",", "0.8`", ",", "7"}], "}"}]], "Print",
 CellChangeTimes->{3.7843969706463995`*^9, 3.7843971539647255`*^9, 
  3.784397627601363*^9, 3.7843989133301754`*^9, 3.784399070020345*^9, 
  3.784399453755741*^9},ExpressionUUID->"d004f2f4-188b-4830-881a-\
a67f0dd6e126"],

Cell[BoxData[
 RowBox[{"{", 
  RowBox[{
   RowBox[{"{", 
    RowBox[{
     RowBox[{"{", 
      RowBox[{"p", "\[Rule]", 
       RowBox[{"-", "0.4370397639808173`"}]}], "}"}], ",", 
     RowBox[{"{", 
      RowBox[{"p", "\[Rule]", "0.023840397732106212`"}], "}"}], ",", 
     RowBox[{"{", 
      RowBox[{"p", "\[Rule]", "0.2876997659289669`"}], "}"}]}], "}"}], ",", 
   "0.0008`", ",", "0.8`", ",", "8"}], "}"}]], "Print",
 CellChangeTimes->{3.7843969706463995`*^9, 3.7843971539647255`*^9, 
  3.784397627601363*^9, 3.7843989133301754`*^9, 3.784399070020345*^9, 
  3.7843994537737308`*^9},ExpressionUUID->"fa886b91-d2c8-4552-877e-\
33f5e754e0d5"],

Cell[BoxData[
 RowBox[{"{", 
  RowBox[{
   RowBox[{"{", 
    RowBox[{
     RowBox[{"{", 
      RowBox[{"p", "\[Rule]", 
       RowBox[{"-", "0.7311421322948767`"}]}], "}"}], ",", 
     RowBox[{"{", 
      RowBox[{"p", "\[Rule]", "0.014009182562201515`"}], "}"}], ",", 
     RowBox[{"{", 
      RowBox[{"p", "\[Rule]", "0.3414335092850333`"}], "}"}]}], "}"}], ",", 
   "0.0008`", ",", "0.8`", ",", "9"}], "}"}]], "Print",
 CellChangeTimes->{3.7843969706463995`*^9, 3.7843971539647255`*^9, 
  3.784397627601363*^9, 3.7843989133301754`*^9, 3.784399070020345*^9, 
  3.7843994537947206`*^9},ExpressionUUID->"1b4813e2-6b03-423f-9882-\
73aa961c3eea"],

Cell[BoxData[
 RowBox[{"{", 
  RowBox[{
   RowBox[{"{", 
    RowBox[{
     RowBox[{"{", 
      RowBox[{"p", "\[Rule]", 
       RowBox[{"-", "1.0077868023957268`"}]}], "}"}], ",", 
     RowBox[{"{", 
      RowBox[{"p", "\[Rule]", "0.010683950876137747`"}], "}"}], ",", 
     RowBox[{"{", 
      RowBox[{"p", "\[Rule]", "0.37120357094404943`"}], "}"}]}], "}"}], ",", 
   "0.0008`", ",", "0.8`", ",", "10"}], "}"}]], "Print",
 CellChangeTimes->{3.7843969706463995`*^9, 3.7843971539647255`*^9, 
  3.784397627601363*^9, 3.7843989133301754`*^9, 3.784399070020345*^9, 
  3.784399453817704*^9},ExpressionUUID->"52ec87b8-4642-4006-af81-\
97de8a835650"],

Cell[BoxData[
 RowBox[{"{", 
  RowBox[{
   RowBox[{"{", 
    RowBox[{
     RowBox[{"{", 
      RowBox[{"p", "\[Rule]", 
       RowBox[{"-", "1.27596720480477`"}]}], "}"}], ",", 
     RowBox[{"{", 
      RowBox[{"p", "\[Rule]", "0.009015986608354535`"}], "}"}], ",", 
     RowBox[{"{", 
      RowBox[{"p", "\[Rule]", "0.3908520974929783`"}], "}"}]}], "}"}], ",", 
   "0.0008`", ",", "0.8`", ",", "11"}], "}"}]], "Print",
 CellChangeTimes->{3.7843969706463995`*^9, 3.7843971539647255`*^9, 
  3.784397627601363*^9, 3.7843989133301754`*^9, 3.784399070020345*^9, 
  3.7843994538426933`*^9},ExpressionUUID->"a5c09109-9a52-4496-8a65-\
0b0cae620ebd"],

Cell[BoxData[
 RowBox[{"{", 
  RowBox[{
   RowBox[{"{", 
    RowBox[{
     RowBox[{"{", 
      RowBox[{"p", "\[Rule]", 
       RowBox[{"-", "1.5393036524579753`"}]}], "}"}], ",", 
     RowBox[{"{", 
      RowBox[{"p", "\[Rule]", "0.008014075833958276`"}], "}"}], ",", 
     RowBox[{"{", 
      RowBox[{"p", "\[Rule]", "0.404990615792682`"}], "}"}]}], "}"}], ",", 
   "0.0008`", ",", "0.8`", ",", "12"}], "}"}]], "Print",
 CellChangeTimes->{3.7843969706463995`*^9, 3.7843971539647255`*^9, 
  3.784397627601363*^9, 3.7843989133301754`*^9, 3.784399070020345*^9, 
  3.7843994538706765`*^9},ExpressionUUID->"f12d590d-5d43-41f3-9afa-\
3fc51f40cc43"],

Cell[BoxData[
 RowBox[{"{", 
  RowBox[{
   RowBox[{"{", 
    RowBox[{
     RowBox[{"{", 
      RowBox[{"p", "\[Rule]", 
       RowBox[{"-", "1.7995704361944351`"}]}], "}"}], ",", 
     RowBox[{"{", 
      RowBox[{"p", "\[Rule]", "0.0073458073791116485`"}], "}"}], ",", 
     RowBox[{"{", 
      RowBox[{"p", "\[Rule]", "0.41572582785609086`"}], "}"}]}], "}"}], ",", 
   "0.0008`", ",", "0.8`", ",", "13"}], "}"}]], "Print",
 CellChangeTimes->{3.7843969706463995`*^9, 3.7843971539647255`*^9, 
  3.784397627601363*^9, 3.7843989133301754`*^9, 3.784399070020345*^9, 
  3.7843994538926644`*^9},ExpressionUUID->"d1124739-4ac5-4913-80e6-\
5a3846a4a4a1"],

Cell[BoxData[
 RowBox[{"{", 
  RowBox[{
   RowBox[{"{", 
    RowBox[{
     RowBox[{"{", 
      RowBox[{"p", "\[Rule]", 
       RowBox[{"-", "2.057754123061226`"}]}], "}"}], ",", 
     RowBox[{"{", 
      RowBox[{"p", "\[Rule]", "0.006868359089216539`"}], "}"}], ",", 
     RowBox[{"{", 
      RowBox[{"p", "\[Rule]", "0.4241871228848792`"}], "}"}]}], "}"}], ",", 
   "0.0008`", ",", "0.8`", ",", "14"}], "}"}]], "Print",
 CellChangeTimes->{3.7843969706463995`*^9, 3.7843971539647255`*^9, 
  3.784397627601363*^9, 3.7843989133301754`*^9, 3.784399070020345*^9, 
  3.7843994539146495`*^9},ExpressionUUID->"2fb99965-edb8-47bf-966c-\
ffbff9531ab7"],

Cell[BoxData[
 RowBox[{"{", 
  RowBox[{
   RowBox[{"{", 
    RowBox[{
     RowBox[{"{", 
      RowBox[{"p", "\[Rule]", 
       RowBox[{"-", "2.314452604710256`"}]}], "}"}], ",", 
     RowBox[{"{", 
      RowBox[{"p", "\[Rule]", "0.006510229075593997`"}], "}"}], ",", 
     RowBox[{"{", 
      RowBox[{"p", "\[Rule]", "0.4310438944196339`"}], "}"}]}], "}"}], ",", 
   "0.0008`", ",", "0.8`", ",", "15"}], "}"}]], "Print",
 CellChangeTimes->{3.7843969706463995`*^9, 3.7843971539647255`*^9, 
  3.784397627601363*^9, 3.7843989133301754`*^9, 3.784399070020345*^9, 
  3.784399453935638*^9},ExpressionUUID->"9f964866-d055-4c3d-8892-\
afb4027d49e2"],

Cell[BoxData[
 RowBox[{"{", 
  RowBox[{
   RowBox[{"{", 
    RowBox[{
     RowBox[{"{", 
      RowBox[{"p", "\[Rule]", 
       RowBox[{"-", "2.570051655680584`"}]}], "}"}], ",", 
     RowBox[{"{", 
      RowBox[{"p", "\[Rule]", "0.006231665742538157`"}], "}"}], ",", 
     RowBox[{"{", 
      RowBox[{"p", "\[Rule]", "0.43672166859512024`"}], "}"}]}], "}"}], ",", 
   "0.0008`", ",", "0.8`", ",", "16"}], "}"}]], "Print",
 CellChangeTimes->{3.7843969706463995`*^9, 3.7843971539647255`*^9, 
  3.784397627601363*^9, 3.7843989133301754`*^9, 3.784399070020345*^9, 
  3.7843994539576273`*^9},ExpressionUUID->"b05fd300-3360-44c4-8443-\
76ec5f6ae1e3"],

Cell[BoxData[
 RowBox[{"{", 
  RowBox[{
   RowBox[{"{", 
    RowBox[{
     RowBox[{"{", 
      RowBox[{"p", "\[Rule]", 
       RowBox[{"-", "2.8248123872951596`"}]}], "}"}], ",", 
     RowBox[{"{", 
      RowBox[{"p", "\[Rule]", "0.006008807904949579`"}], "}"}], ",", 
     RowBox[{"{", 
      RowBox[{"p", "\[Rule]", "0.4415054179193868`"}], "}"}]}], "}"}], ",", 
   "0.0008`", ",", "0.8`", ",", "17"}], "}"}]], "Print",
 CellChangeTimes->{3.7843969706463995`*^9, 3.7843971539647255`*^9, 
  3.784397627601363*^9, 3.7843989133301754`*^9, 3.784399070020345*^9, 
  3.7843994539796143`*^9},ExpressionUUID->"0ba4d6ee-b5fb-42d6-9720-\
51e1e1ae9be0"],

Cell[BoxData[
 RowBox[{"{", 
  RowBox[{
   RowBox[{"{", 
    RowBox[{
     RowBox[{"{", 
      RowBox[{"p", "\[Rule]", 
       RowBox[{"-", "3.0789183533150357`"}]}], "}"}], ",", 
     RowBox[{"{", 
      RowBox[{"p", "\[Rule]", "0.005826467065673902`"}], "}"}], ",", 
     RowBox[{"{", 
      RowBox[{"p", "\[Rule]", "0.44559388465064087`"}], "}"}]}], "}"}], ",", 
   "0.0008`", ",", "0.8`", ",", "18"}], "}"}]], "Print",
 CellChangeTimes->{3.7843969706463995`*^9, 3.7843971539647255`*^9, 
  3.784397627601363*^9, 3.7843989133301754`*^9, 3.784399070020345*^9, 
  3.784399454003601*^9},ExpressionUUID->"48540085-70b3-4930-8ff7-\
08e51c912b52"],

Cell[BoxData[
 RowBox[{"{", 
  RowBox[{
   RowBox[{"{", 
    RowBox[{
     RowBox[{"{", 
      RowBox[{"p", "\[Rule]", 
       RowBox[{"-", "3.332502622631795`"}]}], "}"}], ",", 
     RowBox[{"{", 
      RowBox[{"p", "\[Rule]", "0.00567451577538046`"}], "}"}], ",", 
     RowBox[{"{", 
      RowBox[{"p", "\[Rule]", "0.4491302651297956`"}], "}"}]}], "}"}], ",", 
   "0.0008`", ",", "0.8`", ",", "19"}], "}"}]], "Print",
 CellChangeTimes->{3.7843969706463995`*^9, 3.7843971539647255`*^9, 
  3.784397627601363*^9, 3.7843989133301754`*^9, 3.784399070020345*^9, 
  3.784399454027587*^9},ExpressionUUID->"064804e5-1743-4eff-b2f4-\
35c4b999db1f"],

Cell[BoxData[
 RowBox[{"{", 
  RowBox[{
   RowBox[{"{", 
    RowBox[{
     RowBox[{"{", 
      RowBox[{"p", "\[Rule]", 
       RowBox[{"-", "3.5856641657884922`"}]}], "}"}], ",", 
     RowBox[{"{", 
      RowBox[{"p", "\[Rule]", "0.005545941900124135`"}], "}"}], ",", 
     RowBox[{"{", 
      RowBox[{"p", "\[Rule]", "0.45222054203385187`"}], "}"}]}], "}"}], ",", 
   "0.0008`", ",", "0.8`", ",", "20"}], "}"}]], "Print",
 CellChangeTimes->{3.7843969706463995`*^9, 3.7843971539647255`*^9, 
  3.784397627601363*^9, 3.7843989133301754`*^9, 3.784399070020345*^9, 
  3.7843994540525737`*^9},ExpressionUUID->"e891c62c-a06e-4e0e-8da9-\
d87ff6da1944"],

Cell[BoxData[
 RowBox[{"{", 
  RowBox[{
   RowBox[{"{", 
    RowBox[{
     RowBox[{"{", 
      RowBox[{"p", "\[Rule]", 
       RowBox[{"-", "3.8384782032368863`"}]}], "}"}], ",", 
     RowBox[{"{", 
      RowBox[{"p", "\[Rule]", "0.0054357363764629945`"}], "}"}], ",", 
     RowBox[{"{", 
      RowBox[{"p", "\[Rule]", "0.4549449448780094`"}], "}"}]}], "}"}], ",", 
   "0.0008`", ",", "0.8`", ",", "21"}], "}"}]], "Print",
 CellChangeTimes->{3.7843969706463995`*^9, 3.7843971539647255`*^9, 
  3.784397627601363*^9, 3.7843989133301754`*^9, 3.784399070020345*^9, 
  3.7843994540725627`*^9},ExpressionUUID->"b40b59ca-05d8-4cdf-a24d-\
6b90c754f367"],

Cell[BoxData[
 RowBox[{"{", 
  RowBox[{
   RowBox[{"{", 
    RowBox[{
     RowBox[{"{", 
      RowBox[{"p", "\[Rule]", 
       RowBox[{"-", "4.0910029761924385`"}]}], "}"}], ",", 
     RowBox[{"{", 
      RowBox[{"p", "\[Rule]", "0.005340225694534789`"}], "}"}], ",", 
     RowBox[{"{", 
      RowBox[{"p", "\[Rule]", "0.45736538838759155`"}], "}"}]}], "}"}], ",", 
   "0.0008`", ",", "0.8`", ",", "22"}], "}"}]], "Print",
 CellChangeTimes->{3.7843969706463995`*^9, 3.7843971539647255`*^9, 
  3.784397627601363*^9, 3.7843989133301754`*^9, 3.784399070020345*^9, 
  3.784399454092552*^9},ExpressionUUID->"e0359b13-d6e5-408c-bfaf-\
8aa84ec8baea"],

Cell[BoxData[
 RowBox[{"{", 
  RowBox[{
   RowBox[{"{", 
    RowBox[{
     RowBox[{"{", 
      RowBox[{"p", "\[Rule]", 
       RowBox[{"-", "4.343284312222113`"}]}], "}"}], ",", 
     RowBox[{"{", 
      RowBox[{"p", "\[Rule]", "0.00525665462277742`"}], "}"}], ",", 
     RowBox[{"{", 
      RowBox[{"p", "\[Rule]", "0.45953045536112613`"}], "}"}]}], "}"}], ",", 
   "0.0008`", ",", "0.8`", ",", "23"}], "}"}]], "Print",
 CellChangeTimes->{3.7843969706463995`*^9, 3.7843971539647255`*^9, 
  3.784397627601363*^9, 3.7843989133301754`*^9, 3.784399070020345*^9, 
  3.7843994541135387`*^9},ExpressionUUID->"5f599bc1-a74b-4bbc-ac54-\
34c90c7da71d"],

Cell[BoxData[
 RowBox[{"{", 
  RowBox[{
   RowBox[{"{", 
    RowBox[{
     RowBox[{"{", 
      RowBox[{"p", "\[Rule]", 
       RowBox[{"-", "4.595358784677805`"}]}], "}"}], ",", 
     RowBox[{"{", 
      RowBox[{"p", "\[Rule]", "0.005182916169422809`"}], "}"}], ",", 
     RowBox[{"{", 
      RowBox[{"p", "\[Rule]", "0.46147882614227503`"}], "}"}]}], "}"}], ",", 
   "0.0008`", ",", "0.8`", ",", "24"}], "}"}]], "Print",
 CellChangeTimes->{3.7843969706463995`*^9, 3.7843971539647255`*^9, 
  3.784397627601363*^9, 3.7843989133301754`*^9, 3.784399070020345*^9, 
  3.784399454133529*^9},ExpressionUUID->"d4d2129e-5601-4981-9517-\
6a2e5b184c5f"],

Cell[BoxData[
 RowBox[{"{", 
  RowBox[{
   RowBox[{"{", 
    RowBox[{
     RowBox[{"{", 
      RowBox[{"p", "\[Rule]", 
       RowBox[{"-", "4.84725594898547`"}]}], "}"}], ",", 
     RowBox[{"{", 
      RowBox[{"p", "\[Rule]", "0.005117371538493975`"}], "}"}], ",", 
     RowBox[{"{", 
      RowBox[{"p", "\[Rule]", "0.4632416949529717`"}], "}"}]}], "}"}], ",", 
   "0.0008`", ",", "0.8`", ",", "25"}], "}"}]], "Print",
 CellChangeTimes->{3.7843969706463995`*^9, 3.7843971539647255`*^9, 
  3.784397627601363*^9, 3.7843989133301754`*^9, 3.784399070020345*^9, 
  3.7843994541575146`*^9},ExpressionUUID->"06798f6f-1367-48fd-ae98-\
4414420fc314"],

Cell[BoxData[
 RowBox[{"{", 
  RowBox[{
   RowBox[{"{", 
    RowBox[{
     RowBox[{"{", 
      RowBox[{"p", "\[Rule]", 
       RowBox[{"-", "5.0989999572695135`"}]}], "}"}], ",", 
     RowBox[{"{", 
      RowBox[{"p", "\[Rule]", "0.0050587269323708285`"}], "}"}], ",", 
     RowBox[{"{", 
      RowBox[{"p", "\[Rule]", "0.4648445077152406`"}], "}"}]}], "}"}], ",", 
   "0.0008`", ",", "0.8`", ",", "26"}], "}"}]], "Print",
 CellChangeTimes->{3.7843969706463995`*^9, 3.7843971539647255`*^9, 
  3.784397627601363*^9, 3.7843989133301754`*^9, 3.784399070020345*^9, 
  3.784399454178502*^9},ExpressionUUID->"4ff78722-4bd8-4026-880c-\
45dddd785312"],

Cell[BoxData[
 RowBox[{"{", 
  RowBox[{
   RowBox[{"{", 
    RowBox[{
     RowBox[{"{", 
      RowBox[{"p", "\[Rule]", 
       RowBox[{"-", "5.350610744846121`"}]}], "}"}], ",", 
     RowBox[{"{", 
      RowBox[{"p", "\[Rule]", "0.005005947308598365`"}], "}"}], ",", 
     RowBox[{"{", 
      RowBox[{"p", "\[Rule]", "0.4663082347877227`"}], "}"}]}], "}"}], ",", 
   "0.0008`", ",", "0.8`", ",", "27"}], "}"}]], "Print",
 CellChangeTimes->{3.7843969706463995`*^9, 3.7843971539647255`*^9, 
  3.784397627601363*^9, 3.7843989133301754`*^9, 3.784399070020345*^9, 
  3.7843994541994905`*^9},ExpressionUUID->"458e39c5-47a3-4d4c-84a4-\
362994ba120f"],

Cell[BoxData[
 RowBox[{"{", 
  RowBox[{
   RowBox[{"{", 
    RowBox[{
     RowBox[{"{", 
      RowBox[{"p", "\[Rule]", 
       RowBox[{"-", "5.602104915940793`"}]}], "}"}], ",", 
     RowBox[{"{", 
      RowBox[{"p", "\[Rule]", "0.004958194774911813`"}], "}"}], ",", 
     RowBox[{"{", 
      RowBox[{"p", "\[Rule]", "0.4676503182881839`"}], "}"}]}], "}"}], ",", 
   "0.0008`", ",", "0.8`", ",", "28"}], "}"}]], "Print",
 CellChangeTimes->{3.7843969706463995`*^9, 3.7843971539647255`*^9, 
  3.784397627601363*^9, 3.7843989133301754`*^9, 3.784399070020345*^9, 
  3.78439945422048*^9},ExpressionUUID->"b4c39e95-458b-4827-8515-bf8428be8921"],

Cell[BoxData[
 RowBox[{"{", 
  RowBox[{
   RowBox[{"{", 
    RowBox[{
     RowBox[{"{", 
      RowBox[{"p", "\[Rule]", 
       RowBox[{"-", "5.853496414304087`"}]}], "}"}], ",", 
     RowBox[{"{", 
      RowBox[{"p", "\[Rule]", "0.004914783784139301`"}], "}"}], ",", 
     RowBox[{"{", 
      RowBox[{"p", "\[Rule]", "0.468885387514352`"}], "}"}]}], "}"}], ",", 
   "0.0008`", ",", "0.8`", ",", "29"}], "}"}]], "Print",
 CellChangeTimes->{3.7843969706463995`*^9, 3.7843971539647255`*^9, 
  3.784397627601363*^9, 3.7843989133301754`*^9, 3.784399070020345*^9, 
  3.7843994542394686`*^9},ExpressionUUID->"02dbaef0-2a6f-44e7-bd78-\
38f519f36e66"],

Cell[BoxData[
 RowBox[{"{", 
  RowBox[{
   RowBox[{"{", 
    RowBox[{
     RowBox[{"{", 
      RowBox[{"p", "\[Rule]", 
       RowBox[{"-", "6.104797037509093`"}]}], "}"}], ",", 
     RowBox[{"{", 
      RowBox[{"p", "\[Rule]", "0.00487514801657101`"}], "}"}], ",", 
     RowBox[{"{", 
      RowBox[{"p", "\[Rule]", "0.4700258063590291`"}], "}"}]}], "}"}], ",", 
   "0.0008`", ",", "0.8`", ",", "30"}], "}"}]], "Print",
 CellChangeTimes->{3.7843969706463995`*^9, 3.7843971539647255`*^9, 
  3.784397627601363*^9, 3.7843989133301754`*^9, 3.784399070020345*^9, 
  3.7843994542614574`*^9},ExpressionUUID->"6062751d-93a2-4b75-8221-\
682acb049dfb"],

Cell[BoxData[
 RowBox[{"{", 
  RowBox[{
   RowBox[{"{", 
    RowBox[{
     RowBox[{"{", 
      RowBox[{"p", "\[Rule]", 
       RowBox[{"-", "6.356016835988053`"}]}], "}"}], ",", 
     RowBox[{"{", 
      RowBox[{"p", "\[Rule]", "0.004838815541280592`"}], "}"}], ",", 
     RowBox[{"{", 
      RowBox[{"p", "\[Rule]", "0.47108209718538174`"}], "}"}]}], "}"}], ",", 
   "0.0008`", ",", "0.8`", ",", "31"}], "}"}]], "Print",
 CellChangeTimes->{3.7843969706463995`*^9, 3.7843971539647255`*^9, 
  3.784397627601363*^9, 3.7843989133301754`*^9, 3.784399070020345*^9, 
  3.784399454283445*^9},ExpressionUUID->"be28304a-ab25-4575-b9fd-\
fd3b915b2c30"],

Cell[BoxData[
 RowBox[{"{", 
  RowBox[{
   RowBox[{"{", 
    RowBox[{
     RowBox[{"{", 
      RowBox[{"p", "\[Rule]", 
       RowBox[{"-", "6.607164425950999`"}]}], "}"}], ",", 
     RowBox[{"{", 
      RowBox[{"p", "\[Rule]", "0.004805389938478162`"}], "}"}], ",", 
     RowBox[{"{", 
      RowBox[{"p", "\[Rule]", "0.4720632726232326`"}], "}"}]}], "}"}], ",", 
   "0.0008`", ",", "0.8`", ",", "32"}], "}"}]], "Print",
 CellChangeTimes->{3.7843969706463995`*^9, 3.7843971539647255`*^9, 
  3.784397627601363*^9, 3.7843989133301754`*^9, 3.784399070020345*^9, 
  3.784399454304432*^9},ExpressionUUID->"f0298523-a334-4bc0-b55d-\
ff3278d12a2d"],

Cell[BoxData[
 RowBox[{"{", 
  RowBox[{
   RowBox[{"{", 
    RowBox[{
     RowBox[{"{", 
      RowBox[{"p", "\[Rule]", 
       RowBox[{"-", "6.858247237178557`"}]}], "}"}], ",", 
     RowBox[{"{", 
      RowBox[{"p", "\[Rule]", "0.004774535778107552`"}], "}"}], ",", 
     RowBox[{"{", 
      RowBox[{"p", "\[Rule]", "0.47297709788326314`"}], "}"}]}], "}"}], ",", 
   "0.0008`", ",", "0.8`", ",", "33"}], "}"}]], "Print",
 CellChangeTimes->{3.7843969706463995`*^9, 3.7843971539647255`*^9, 
  3.784397627601363*^9, 3.7843989133301754`*^9, 3.784399070020345*^9, 
  3.784399454324422*^9},ExpressionUUID->"d5f42520-0ff8-441b-927d-\
ebefcec57087"],

Cell[BoxData[
 RowBox[{"{", 
  RowBox[{
   RowBox[{"{", 
    RowBox[{
     RowBox[{"{", 
      RowBox[{"p", "\[Rule]", 
       RowBox[{"-", "7.109271711014583`"}]}], "}"}], ",", 
     RowBox[{"{", 
      RowBox[{"p", "\[Rule]", "0.004745967325351729`"}], "}"}], ",", 
     RowBox[{"{", 
      RowBox[{"p", "\[Rule]", "0.4738303000441472`"}], "}"}]}], "}"}], ",", 
   "0.0008`", ",", "0.8`", ",", "34"}], "}"}]], "Print",
 CellChangeTimes->{3.7843969706463995`*^9, 3.7843971539647255`*^9, 
  3.784397627601363*^9, 3.7843989133301754`*^9, 3.784399070020345*^9, 
  3.7843994543434105`*^9},ExpressionUUID->"916c7a06-40be-4a88-a473-\
82aaa576d082"],

Cell[BoxData[
 RowBox[{"{", 
  RowBox[{
   RowBox[{"{", 
    RowBox[{
     RowBox[{"{", 
      RowBox[{"p", "\[Rule]", 
       RowBox[{"-", "7.3602434598865365`"}]}], "}"}], ",", 
     RowBox[{"{", 
      RowBox[{"p", "\[Rule]", "0.004719439666354004`"}], "}"}], ",", 
     RowBox[{"{", 
      RowBox[{"p", "\[Rule]", "0.47462873644720066`"}], "}"}]}], "}"}], ",", 
   "0.0008`", ",", "0.8`", ",", "35"}], "}"}]], "Print",
 CellChangeTimes->{3.7843969706463995`*^9, 3.7843971539647255`*^9, 
  3.784397627601363*^9, 3.7843989133301754`*^9, 3.784399070020345*^9, 
  3.7843994543634014`*^9},ExpressionUUID->"e3a9e901-9f70-4539-8bf7-\
655dbd54c8b2"],

Cell[BoxData[
 RowBox[{"{", 
  RowBox[{
   RowBox[{"{", 
    RowBox[{
     RowBox[{"{", 
      RowBox[{"p", "\[Rule]", 
       RowBox[{"-", "7.611167396822472`"}]}], "}"}], ",", 
     RowBox[{"{", 
      RowBox[{"p", "\[Rule]", "0.004694741669984719`"}], "}"}], ",", 
     RowBox[{"{", 
      RowBox[{"p", "\[Rule]", "0.4753775312516075`"}], "}"}]}], "}"}], ",", 
   "0.0008`", ",", "0.8`", ",", "36"}], "}"}]], "Print",
 CellChangeTimes->{3.7843969706463995`*^9, 3.7843971539647255`*^9, 
  3.784397627601363*^9, 3.7843989133301754`*^9, 3.784399070020345*^9, 
  3.7843994543813906`*^9},ExpressionUUID->"354b3433-d619-4f2f-a3d3-\
4fe32db6ec8a"],

Cell[BoxData[
 RowBox[{"{", 
  RowBox[{
   RowBox[{"{", 
    RowBox[{
     RowBox[{"{", 
      RowBox[{"p", "\[Rule]", 
       RowBox[{"-", "7.862047841363219`"}]}], "}"}], ",", 
     RowBox[{"{", 
      RowBox[{"p", "\[Rule]", "0.004671690357253791`"}], "}"}], ",", 
     RowBox[{"{", 
      RowBox[{"p", "\[Rule]", "0.47608118697718776`"}], "}"}]}], "}"}], ",", 
   "0.0008`", ",", "0.8`", ",", "37"}], "}"}]], "Print",
 CellChangeTimes->{3.7843969706463995`*^9, 3.7843971539647255`*^9, 
  3.784397627601363*^9, 3.7843989133301754`*^9, 3.784399070020345*^9, 
  3.7843994544003787`*^9},ExpressionUUID->"36732338-849b-4437-a9b9-\
88da75a7cbaa"],

Cell[BoxData[
 RowBox[{"{", 
  RowBox[{
   RowBox[{"{", 
    RowBox[{
     RowBox[{"{", 
      RowBox[{"p", "\[Rule]", 
       RowBox[{"-", "8.112888606751646`"}]}], "}"}], ",", 
     RowBox[{"{", 
      RowBox[{"p", "\[Rule]", "0.004650126360519502`"}], "}"}], ",", 
     RowBox[{"{", 
      RowBox[{"p", "\[Rule]", "0.47674367623445146`"}], "}"}]}], "}"}], ",", 
   "0.0008`", ",", "0.8`", ",", "38"}], "}"}]], "Print",
 CellChangeTimes->{3.7843969706463995`*^9, 3.7843971539647255`*^9, 
  3.784397627601363*^9, 3.7843989133301754`*^9, 3.784399070020345*^9, 
  3.784399454420369*^9},ExpressionUUID->"745c0699-6cc9-4b13-956a-\
5bef1435d58b"],

Cell[BoxData[
 RowBox[{"{", 
  RowBox[{
   RowBox[{"{", 
    RowBox[{
     RowBox[{"{", 
      RowBox[{"p", "\[Rule]", 
       RowBox[{"-", "8.363693072157812`"}]}], "}"}], ",", 
     RowBox[{"{", 
      RowBox[{"p", "\[Rule]", "0.00462991023410357`"}], "}"}], ",", 
     RowBox[{"{", 
      RowBox[{"p", "\[Rule]", "0.47736851763913585`"}], "}"}]}], "}"}], ",", 
   "0.0008`", ",", "0.8`", ",", "39"}], "}"}]], "Print",
 CellChangeTimes->{3.7843969706463995`*^9, 3.7843971539647255`*^9, 
  3.784397627601363*^9, 3.7843989133301754`*^9, 3.784399070020345*^9, 
  3.784399454441358*^9},ExpressionUUID->"9c833363-680a-4c15-9871-\
0421ae013a82"],

Cell[BoxData[
 RowBox[{"{", 
  RowBox[{
   RowBox[{"{", 
    RowBox[{
     RowBox[{"{", 
      RowBox[{"p", "\[Rule]", 
       RowBox[{"-", "8.614464242858805`"}]}], "}"}], ",", 
     RowBox[{"{", 
      RowBox[{"p", "\[Rule]", "0.004610919435712401`"}], "}"}], ",", 
     RowBox[{"{", 
      RowBox[{"p", "\[Rule]", "0.4779588390106231`"}], "}"}]}], "}"}], ",", 
   "0.0008`", ",", "0.8`", ",", "40"}], "}"}]], "Print",
 CellChangeTimes->{3.7843969706463995`*^9, 3.7843971539647255`*^9, 
  3.784397627601363*^9, 3.7843989133301754`*^9, 3.784399070020345*^9, 
  3.7843994544633455`*^9},ExpressionUUID->"b188a18b-6738-46b0-bc44-\
7e1d1749d0d3"],

Cell[BoxData[
 RowBox[{"{", 
  RowBox[{
   RowBox[{"{", 
    RowBox[{"{", 
     RowBox[{"p", "\[Rule]", 
      RowBox[{"-", "0.0010295474478579435`"}]}], "}"}], "}"}], ",", "0.0008`",
    ",", "0.9`", ",", "3"}], "}"}]], "Print",
 CellChangeTimes->{3.7843969706463995`*^9, 3.7843971539647255`*^9, 
  3.784397627601363*^9, 3.7843989133301754`*^9, 3.784399070020345*^9, 
  3.7843994544813366`*^9},ExpressionUUID->"f1a727b0-b923-4822-b81e-\
c413d7b72d01"],

Cell[BoxData[
 RowBox[{"{", 
  RowBox[{
   RowBox[{"{", 
    RowBox[{"{", 
     RowBox[{"p", "\[Rule]", 
      RowBox[{"-", "0.0028944779183140835`"}]}], "}"}], "}"}], ",", "0.0008`",
    ",", "0.9`", ",", "4"}], "}"}]], "Print",
 CellChangeTimes->{3.7843969706463995`*^9, 3.7843971539647255`*^9, 
  3.784397627601363*^9, 3.7843989133301754`*^9, 3.784399070020345*^9, 
  3.7843994544983273`*^9},ExpressionUUID->"03ab9f1d-2cca-41cf-b1c6-\
daa1ad974cbc"],

Cell[BoxData[
 RowBox[{"{", 
  RowBox[{
   RowBox[{"{", 
    RowBox[{"{", 
     RowBox[{"p", "\[Rule]", 
      RowBox[{"-", "0.007285368622490319`"}]}], "}"}], "}"}], ",", "0.0008`", 
   ",", "0.9`", ",", "5"}], "}"}]], "Print",
 CellChangeTimes->{3.7843969706463995`*^9, 3.7843971539647255`*^9, 
  3.784397627601363*^9, 3.7843989133301754`*^9, 3.784399070020345*^9, 
  3.784399454513319*^9},ExpressionUUID->"47cdd925-db62-48ed-8e40-\
8fe3b138ca6b"],

Cell[BoxData[
 RowBox[{"{", 
  RowBox[{
   RowBox[{"{", 
    RowBox[{"{", 
     RowBox[{"p", "\[Rule]", 
      RowBox[{"-", "0.028417009445708512`"}]}], "}"}], "}"}], ",", "0.0008`", 
   ",", "0.9`", ",", "6"}], "}"}]], "Print",
 CellChangeTimes->{3.7843969706463995`*^9, 3.7843971539647255`*^9, 
  3.784397627601363*^9, 3.7843989133301754`*^9, 3.784399070020345*^9, 
  3.7843994545273104`*^9},ExpressionUUID->"1ea9b9b1-c1f4-40d4-b3ba-\
5ac58de20e85"],

Cell[BoxData[
 RowBox[{"{", 
  RowBox[{
   RowBox[{"{", 
    RowBox[{
     RowBox[{"{", 
      RowBox[{"p", "\[Rule]", 
       RowBox[{"-", "0.25885957697866974`"}]}], "}"}], ",", 
     RowBox[{"{", 
      RowBox[{"p", "\[Rule]", "0.030220631315192554`"}], "}"}], ",", 
     RowBox[{"{", 
      RowBox[{"p", "\[Rule]", "0.28383922988054794`"}], "}"}]}], "}"}], ",", 
   "0.0008`", ",", "0.9`", ",", "7"}], "}"}]], "Print",
 CellChangeTimes->{3.7843969706463995`*^9, 3.7843971539647255`*^9, 
  3.784397627601363*^9, 3.7843989133301754`*^9, 3.784399070020345*^9, 
  3.784399454542302*^9},ExpressionUUID->"f3b6cd95-50ed-4dc6-a2b8-\
1f32d197cddb"],

Cell[BoxData[
 RowBox[{"{", 
  RowBox[{
   RowBox[{"{", 
    RowBox[{
     RowBox[{"{", 
      RowBox[{"p", "\[Rule]", 
       RowBox[{"-", "0.5587356433144282`"}]}], "}"}], ",", 
     RowBox[{"{", 
      RowBox[{"p", "\[Rule]", "0.013620844649783153`"}], "}"}], ",", 
     RowBox[{"{", 
      RowBox[{"p", "\[Rule]", "0.35011524275381817`"}], "}"}]}], "}"}], ",", 
   "0.0008`", ",", "0.9`", ",", "8"}], "}"}]], "Print",
 CellChangeTimes->{3.7843969706463995`*^9, 3.7843971539647255`*^9, 
  3.784397627601363*^9, 3.7843989133301754`*^9, 3.784399070020345*^9, 
  3.784399454556306*^9},ExpressionUUID->"c82ff2a0-c864-48d3-9669-\
4865089d34af"],

Cell[BoxData[
 RowBox[{"{", 
  RowBox[{
   RowBox[{"{", 
    RowBox[{
     RowBox[{"{", 
      RowBox[{"p", "\[Rule]", 
       RowBox[{"-", "0.8369871902805548`"}]}], "}"}], ",", 
     RowBox[{"{", 
      RowBox[{"p", "\[Rule]", "0.00972098108171258`"}], "}"}], ",", 
     RowBox[{"{", 
      RowBox[{"p", "\[Rule]", "0.38206681316011765`"}], "}"}]}], "}"}], ",", 
   "0.0008`", ",", "0.9`", ",", "9"}], "}"}]], "Print",
 CellChangeTimes->{3.7843969706463995`*^9, 3.7843971539647255`*^9, 
  3.784397627601363*^9, 3.7843989133301754`*^9, 3.784399070020345*^9, 
  3.784399454574281*^9},ExpressionUUID->"e81f89f9-d548-48bd-9567-\
5cb4b886a448"],

Cell[BoxData[
 RowBox[{"{", 
  RowBox[{
   RowBox[{"{", 
    RowBox[{
     RowBox[{"{", 
      RowBox[{"p", "\[Rule]", 
       RowBox[{"-", "1.105367244194502`"}]}], "}"}], ",", 
     RowBox[{"{", 
      RowBox[{"p", "\[Rule]", "0.007995717938705411`"}], "}"}], ",", 
     RowBox[{"{", 
      RowBox[{"p", "\[Rule]", "0.4019722900891743`"}], "}"}]}], "}"}], ",", 
   "0.0008`", ",", "0.9`", ",", "10"}], "}"}]], "Print",
 CellChangeTimes->{3.7843969706463995`*^9, 3.7843971539647255`*^9, 
  3.784397627601363*^9, 3.7843989133301754`*^9, 3.784399070020345*^9, 
  3.7843994545942698`*^9},ExpressionUUID->"f0ef5f9f-6377-4340-9e15-\
d6ef7da0ff15"],

Cell[BoxData[
 RowBox[{"{", 
  RowBox[{
   RowBox[{"{", 
    RowBox[{
     RowBox[{"{", 
      RowBox[{"p", "\[Rule]", 
       RowBox[{"-", "1.3684306690454549`"}]}], "}"}], ",", 
     RowBox[{"{", 
      RowBox[{"p", "\[Rule]", "0.007024213497730155`"}], "}"}], ",", 
     RowBox[{"{", 
      RowBox[{"p", "\[Rule]", "0.41580737925320466`"}], "}"}]}], "}"}], ",", 
   "0.0008`", ",", "0.9`", ",", "11"}], "}"}]], "Print",
 CellChangeTimes->{3.7843969706463995`*^9, 3.7843971539647255`*^9, 
  3.784397627601363*^9, 3.7843989133301754`*^9, 3.784399070020345*^9, 
  3.7843994546132603`*^9},ExpressionUUID->"2d2ace48-2d4a-4312-bedf-\
a1afe2eec965"],

Cell[BoxData[
 RowBox[{"{", 
  RowBox[{
   RowBox[{"{", 
    RowBox[{
     RowBox[{"{", 
      RowBox[{"p", "\[Rule]", 
       RowBox[{"-", "1.628263466772924`"}]}], "}"}], ",", 
     RowBox[{"{", 
      RowBox[{"p", "\[Rule]", "0.006401348621943458`"}], "}"}], ",", 
     RowBox[{"{", 
      RowBox[{"p", "\[Rule]", "0.42606320172856293`"}], "}"}]}], "}"}], ",", 
   "0.0008`", ",", "0.9`", ",", "12"}], "}"}]], "Print",
 CellChangeTimes->{3.7843969706463995`*^9, 3.7843971539647255`*^9, 
  3.784397627601363*^9, 3.7843989133301754`*^9, 3.784399070020345*^9, 
  3.7843994546292515`*^9},ExpressionUUID->"a10ba67b-e9da-4b3c-9a57-\
388191c4111b"],

Cell[BoxData[
 RowBox[{"{", 
  RowBox[{
   RowBox[{"{", 
    RowBox[{
     RowBox[{"{", 
      RowBox[{"p", "\[Rule]", 
       RowBox[{"-", "1.8859701294242037`"}]}], "}"}], ",", 
     RowBox[{"{", 
      RowBox[{"p", "\[Rule]", "0.005968085569545471`"}], "}"}], ",", 
     RowBox[{"{", 
      RowBox[{"p", "\[Rule]", "0.434003287304343`"}], "}"}]}], "}"}], ",", 
   "0.0008`", ",", "0.9`", ",", "13"}], "}"}]], "Print",
 CellChangeTimes->{3.7843969706463995`*^9, 3.7843971539647255`*^9, 
  3.784397627601363*^9, 3.7843989133301754`*^9, 3.784399070020345*^9, 
  3.7843994546472406`*^9},ExpressionUUID->"e9de7acb-7686-4c3a-b3cb-\
d6eeeb62db72"],

Cell[BoxData[
 RowBox[{"{", 
  RowBox[{
   RowBox[{"{", 
    RowBox[{
     RowBox[{"{", 
      RowBox[{"p", "\[Rule]", 
       RowBox[{"-", "2.1421961394718103`"}]}], "}"}], ",", 
     RowBox[{"{", 
      RowBox[{"p", "\[Rule]", "0.005649317040702983`"}], "}"}], ",", 
     RowBox[{"{", 
      RowBox[{"p", "\[Rule]", "0.44034822575289423`"}], "}"}]}], "}"}], ",", 
   "0.0008`", ",", "0.9`", ",", "14"}], "}"}]], "Print",
 CellChangeTimes->{3.7843969706463995`*^9, 3.7843971539647255`*^9, 
  3.784397627601363*^9, 3.7843989133301754`*^9, 3.784399070020345*^9, 
  3.784399454664234*^9},ExpressionUUID->"7d60d1ab-1201-4f61-81a0-\
caa971798c5b"],

Cell[BoxData[
 RowBox[{"{", 
  RowBox[{
   RowBox[{"{", 
    RowBox[{
     RowBox[{"{", 
      RowBox[{"p", "\[Rule]", 
       RowBox[{"-", "2.3973464233365678`"}]}], "}"}], ",", 
     RowBox[{"{", 
      RowBox[{"p", "\[Rule]", "0.005404967650375659`"}], "}"}], ",", 
     RowBox[{"{", 
      RowBox[{"p", "\[Rule]", "0.4455430188800815`"}], "}"}]}], "}"}], ",", 
   "0.0008`", ",", "0.9`", ",", "15"}], "}"}]], "Print",
 CellChangeTimes->{3.7843969706463995`*^9, 3.7843971539647255`*^9, 
  3.784397627601363*^9, 3.7843989133301754`*^9, 3.784399070020345*^9, 
  3.7843994546812215`*^9},ExpressionUUID->"cb1e8aa6-14ca-4b14-b3a5-\
1cdcd9737886"],

Cell[BoxData[
 RowBox[{"{", 
  RowBox[{
   RowBox[{"{", 
    RowBox[{
     RowBox[{"{", 
      RowBox[{"p", "\[Rule]", 
       RowBox[{"-", "2.6516889417989598`"}]}], "}"}], ",", 
     RowBox[{"{", 
      RowBox[{"p", "\[Rule]", "0.005211706648719461`"}], "}"}], ",", 
     RowBox[{"{", 
      RowBox[{"p", "\[Rule]", "0.44987895821623186`"}], "}"}]}], "}"}], ",", 
   "0.0008`", ",", "0.9`", ",", "16"}], "}"}]], "Print",
 CellChangeTimes->{3.7843969706463995`*^9, 3.7843971539647255`*^9, 
  3.784397627601363*^9, 3.7843989133301754`*^9, 3.784399070020345*^9, 
  3.7843994546982117`*^9},ExpressionUUID->"99cf9a54-d455-477a-acf0-\
35b3bce53429"],

Cell[BoxData[
 RowBox[{"{", 
  RowBox[{
   RowBox[{"{", 
    RowBox[{
     RowBox[{"{", 
      RowBox[{"p", "\[Rule]", 
       RowBox[{"-", "2.9054085974732704`"}]}], "}"}], ",", 
     RowBox[{"{", 
      RowBox[{"p", "\[Rule]", "0.005055031169243256`"}], "}"}], ",", 
     RowBox[{"{", 
      RowBox[{"p", "\[Rule]", "0.4535554492421211`"}], "}"}]}], "}"}], ",", 
   "0.0008`", ",", "0.9`", ",", "17"}], "}"}]], "Print",
 CellChangeTimes->{3.7843969706463995`*^9, 3.7843971539647255`*^9, 
  3.784397627601363*^9, 3.7843989133301754`*^9, 3.784399070020345*^9, 
  3.7843994547162037`*^9},ExpressionUUID->"b7d29b38-8a2c-416b-83c1-\
47e6723f205b"],

Cell[BoxData[
 RowBox[{"{", 
  RowBox[{
   RowBox[{"{", 
    RowBox[{
     RowBox[{"{", 
      RowBox[{"p", "\[Rule]", 
       RowBox[{"-", "3.1586373609251135`"}]}], "}"}], ",", 
     RowBox[{"{", 
      RowBox[{"p", "\[Rule]", "0.004925452345209105`"}], "}"}], ",", 
     RowBox[{"{", 
      RowBox[{"p", "\[Rule]", "0.4567139513901008`"}], "}"}]}], "}"}], ",", 
   "0.0008`", ",", "0.9`", ",", "18"}], "}"}]], "Print",
 CellChangeTimes->{3.7843969706463995`*^9, 3.7843971539647255`*^9, 
  3.784397627601363*^9, 3.7843989133301754`*^9, 3.784399070020345*^9, 
  3.7843994547331944`*^9},ExpressionUUID->"e7c1d0a0-4119-4ed1-8568-\
bd3876382118"],

Cell[BoxData[
 RowBox[{"{", 
  RowBox[{
   RowBox[{"{", 
    RowBox[{
     RowBox[{"{", 
      RowBox[{"p", "\[Rule]", 
       RowBox[{"-", "3.4114720853154883`"}]}], "}"}], ",", 
     RowBox[{"{", 
      RowBox[{"p", "\[Rule]", "0.004816501149811352`"}], "}"}], ",", 
     RowBox[{"{", 
      RowBox[{"p", "\[Rule]", "0.45945778684797556`"}], "}"}]}], "}"}], ",", 
   "0.0008`", ",", "0.9`", ",", "19"}], "}"}]], "Print",
 CellChangeTimes->{3.7843969706463995`*^9, 3.7843971539647255`*^9, 
  3.784397627601363*^9, 3.7843989133301754`*^9, 3.784399070020345*^9, 
  3.784399454752185*^9},ExpressionUUID->"895c2bbd-72bc-4b42-84bf-\
e5030c52c474"],

Cell[BoxData[
 RowBox[{"{", 
  RowBox[{
   RowBox[{"{", 
    RowBox[{
     RowBox[{"{", 
      RowBox[{"p", "\[Rule]", 
       RowBox[{"-", "3.6639855364022558`"}]}], "}"}], ",", 
     RowBox[{"{", 
      RowBox[{"p", "\[Rule]", "0.004723615737983022`"}], "}"}], ",", 
     RowBox[{"{", 
      RowBox[{"p", "\[Rule]", "0.4618642832186736`"}], "}"}]}], "}"}], ",", 
   "0.0008`", ",", "0.9`", ",", "20"}], "}"}]], "Print",
 CellChangeTimes->{3.7843969706463995`*^9, 3.7843971539647255`*^9, 
  3.784397627601363*^9, 3.7843989133301754`*^9, 3.784399070020345*^9, 
  3.784399454771171*^9},ExpressionUUID->"667841c8-f378-4f70-af72-\
0f4566481c2d"],

Cell[BoxData[
 RowBox[{"{", 
  RowBox[{
   RowBox[{"{", 
    RowBox[{
     RowBox[{"{", 
      RowBox[{"p", "\[Rule]", 
       RowBox[{"-", "3.9162334877047518`"}]}], "}"}], ",", 
     RowBox[{"{", 
      RowBox[{"p", "\[Rule]", "0.004643486925268441`"}], "}"}], ",", 
     RowBox[{"{", 
      RowBox[{"p", "\[Rule]", "0.4639925232059867`"}], "}"}]}], "}"}], ",", 
   "0.0008`", ",", "0.9`", ",", "21"}], "}"}]], "Print",
 CellChangeTimes->{3.7843969706463995`*^9, 3.7843971539647255`*^9, 
  3.784397627601363*^9, 3.7843989133301754`*^9, 3.784399070020345*^9, 
  3.7843994547911615`*^9},ExpressionUUID->"7537e118-75ce-40de-aa65-\
e76bc90b8689"],

Cell[BoxData[
 RowBox[{"{", 
  RowBox[{
   RowBox[{"{", 
    RowBox[{
     RowBox[{"{", 
      RowBox[{"p", "\[Rule]", 
       RowBox[{"-", "4.168259434316086`"}]}], "}"}], ",", 
     RowBox[{"{", 
      RowBox[{"p", "\[Rule]", "0.004573655878378544`"}], "}"}], ",", 
     RowBox[{"{", 
      RowBox[{"p", "\[Rule]", "0.4658884607363132`"}], "}"}]}], "}"}], ",", 
   "0.0008`", ",", "0.9`", ",", "22"}], "}"}]], "Print",
 CellChangeTimes->{3.7843969706463995`*^9, 3.7843971539647255`*^9, 
  3.784397627601363*^9, 3.7843989133301754`*^9, 3.784399070020345*^9, 
  3.784399454808151*^9},ExpressionUUID->"0dae7ec1-5295-4bd2-b5f7-\
d3d3413c51ab"],

Cell[BoxData[
 RowBox[{"{", 
  RowBox[{
   RowBox[{"{", 
    RowBox[{
     RowBox[{"{", 
      RowBox[{"p", "\[Rule]", 
       RowBox[{"-", "4.4200978125389305`"}]}], "}"}], ",", 
     RowBox[{"{", 
      RowBox[{"p", "\[Rule]", "0.004512257484247279`"}], "}"}], ",", 
     RowBox[{"{", 
      RowBox[{"p", "\[Rule]", "0.4675883972253908`"}], "}"}]}], "}"}], ",", 
   "0.0008`", ",", "0.9`", ",", "23"}], "}"}]], "Print",
 CellChangeTimes->{3.7843969706463995`*^9, 3.7843971539647255`*^9, 
  3.784397627601363*^9, 3.7843989133301754`*^9, 3.784399070020345*^9, 
  3.784399454825142*^9},ExpressionUUID->"3b490f93-6d99-4b73-a07d-\
1fd3594a8a8a"],

Cell[BoxData[
 RowBox[{"{", 
  RowBox[{
   RowBox[{"{", 
    RowBox[{
     RowBox[{"{", 
      RowBox[{"p", "\[Rule]", 
       RowBox[{"-", "4.671776252448757`"}]}], "}"}], ",", 
     RowBox[{"{", 
      RowBox[{"p", "\[Rule]", "0.0044578513618158296`"}], "}"}], ",", 
     RowBox[{"{", 
      RowBox[{"p", "\[Rule]", "0.46912140312975176`"}], "}"}]}], "}"}], ",", 
   "0.0008`", ",", "0.9`", ",", "24"}], "}"}]], "Print",
 CellChangeTimes->{3.7843969706463995`*^9, 3.7843971539647255`*^9, 
  3.784397627601363*^9, 3.7843989133301754`*^9, 3.784399070020345*^9, 
  3.784399454843133*^9},ExpressionUUID->"f6a6ceff-4f93-47d1-b007-\
e831fbe7e016"],

Cell[BoxData[
 RowBox[{"{", 
  RowBox[{
   RowBox[{"{", 
    RowBox[{
     RowBox[{"{", 
      RowBox[{"p", "\[Rule]", 
       RowBox[{"-", "4.92331718741727`"}]}], "}"}], ",", 
     RowBox[{"{", 
      RowBox[{"p", "\[Rule]", "0.00440930747965599`"}], "}"}], ",", 
     RowBox[{"{", 
      RowBox[{"p", "\[Rule]", "0.47051104185252624`"}], "}"}]}], "}"}], ",", 
   "0.0008`", ",", "0.9`", ",", "25"}], "}"}]], "Print",
 CellChangeTimes->{3.7843969706463995`*^9, 3.7843971539647255`*^9, 
  3.784397627601363*^9, 3.7843989133301754`*^9, 3.784399070020345*^9, 
  3.7843994548601236`*^9},ExpressionUUID->"11ec3f82-20b6-4ad9-9196-\
97ee12b0c54a"],

Cell[BoxData[
 RowBox[{"{", 
  RowBox[{
   RowBox[{"{", 
    RowBox[{
     RowBox[{"{", 
      RowBox[{"p", "\[Rule]", 
       RowBox[{"-", "5.174739025799024`"}]}], "}"}], ",", 
     RowBox[{"{", 
      RowBox[{"p", "\[Rule]", "0.004365726846770431`"}], "}"}], ",", 
     RowBox[{"{", 
      RowBox[{"p", "\[Rule]", "0.4717766207392683`"}], "}"}]}], "}"}], ",", 
   "0.0008`", ",", "0.9`", ",", "26"}], "}"}]], "Print",
 CellChangeTimes->{3.7843969706463995`*^9, 3.7843971539647255`*^9, 
  3.784397627601363*^9, 3.7843989133301754`*^9, 3.784399070020345*^9, 
  3.784399454876114*^9},ExpressionUUID->"b037e412-7756-402e-bd50-\
1dbf0fa3dc6e"],

Cell[BoxData[
 RowBox[{"{", 
  RowBox[{
   RowBox[{"{", 
    RowBox[{
     RowBox[{"{", 
      RowBox[{"p", "\[Rule]", 
       RowBox[{"-", "5.426057018173713`"}]}], "}"}], ",", 
     RowBox[{"{", 
      RowBox[{"p", "\[Rule]", "0.004326385340312274`"}], "}"}], ",", 
     RowBox[{"{", 
      RowBox[{"p", "\[Rule]", "0.47293411449251826`"}], "}"}]}], "}"}], ",", 
   "0.0008`", ",", "0.9`", ",", "27"}], "}"}]], "Print",
 CellChangeTimes->{3.7843969706463995`*^9, 3.7843971539647255`*^9, 
  3.784397627601363*^9, 3.7843989133301754`*^9, 3.784399070020345*^9, 
  3.7843994548911066`*^9},ExpressionUUID->"2a1c2b93-4c4c-42cb-9006-\
0acc251d2ffa"],

Cell[BoxData[
 RowBox[{"{", 
  RowBox[{
   RowBox[{"{", 
    RowBox[{
     RowBox[{"{", 
      RowBox[{"p", "\[Rule]", 
       RowBox[{"-", "5.677283908890828`"}]}], "}"}], ",", 
     RowBox[{"{", 
      RowBox[{"p", "\[Rule]", "0.004290693161018549`"}], "}"}], ",", 
     RowBox[{"{", 
      RowBox[{"p", "\[Rule]", "0.47399685726102836`"}], "}"}]}], "}"}], ",", 
   "0.0008`", ",", "0.9`", ",", "28"}], "}"}]], "Print",
 CellChangeTimes->{3.7843969706463995`*^9, 3.7843971539647255`*^9, 
  3.784397627601363*^9, 3.7843989133301754`*^9, 3.784399070020345*^9, 
  3.784399454907099*^9},ExpressionUUID->"b234311f-d896-4d4f-b84a-\
7556ff74fb39"],

Cell[BoxData[
 RowBox[{"{", 
  RowBox[{
   RowBox[{"{", 
    RowBox[{
     RowBox[{"{", 
      RowBox[{"p", "\[Rule]", 
       RowBox[{"-", "5.928430432197296`"}]}], "}"}], ",", 
     RowBox[{"{", 
      RowBox[{"p", "\[Rule]", "0.004258165068928926`"}], "}"}], ",", 
     RowBox[{"{", 
      RowBox[{"p", "\[Rule]", "0.4749760685316895`"}], "}"}]}], "}"}], ",", 
   "0.0008`", ",", "0.9`", ",", "29"}], "}"}]], "Print",
 CellChangeTimes->{3.7843969706463995`*^9, 3.7843971539647255`*^9, 
  3.784397627601363*^9, 3.7843989133301754`*^9, 3.784399070020345*^9, 
  3.7843994549220867`*^9},ExpressionUUID->"f95f2210-28a5-46df-a786-\
5e1d3ed87562"],

Cell[BoxData[
 RowBox[{"{", 
  RowBox[{
   RowBox[{"{", 
    RowBox[{
     RowBox[{"{", 
      RowBox[{"p", "\[Rule]", 
       RowBox[{"-", "6.179505694664234`"}]}], "}"}], ",", 
     RowBox[{"{", 
      RowBox[{"p", "\[Rule]", "0.004228398197360327`"}], "}"}], ",", 
     RowBox[{"{", 
      RowBox[{"p", "\[Rule]", "0.4758812577422977`"}], "}"}]}], "}"}], ",", 
   "0.0008`", ",", "0.9`", ",", "30"}], "}"}]], "Print",
 CellChangeTimes->{3.7843969706463995`*^9, 3.7843971539647255`*^9, 
  3.784397627601363*^9, 3.7843989133301754`*^9, 3.784399070020345*^9, 
  3.78439945493708*^9},ExpressionUUID->"b358eb0a-dc5f-42a3-96e2-651843732a4e"],

Cell[BoxData[
 RowBox[{"{", 
  RowBox[{
   RowBox[{"{", 
    RowBox[{
     RowBox[{"{", 
      RowBox[{"p", "\[Rule]", 
       RowBox[{"-", "6.430517473273032`"}]}], "}"}], ",", 
     RowBox[{"{", 
      RowBox[{"p", "\[Rule]", "0.004201055285780508`"}], "}"}], ",", 
     RowBox[{"{", 
      RowBox[{"p", "\[Rule]", "0.47672053913477874`"}], "}"}]}], "}"}], ",", 
   "0.0008`", ",", "0.9`", ",", "31"}], "}"}]], "Print",
 CellChangeTimes->{3.7843969706463995`*^9, 3.7843971539647255`*^9, 
  3.784397627601363*^9, 3.7843989133301754`*^9, 3.784399070020345*^9, 
  3.784399454952073*^9},ExpressionUUID->"187a7bfd-00bd-450c-a0c0-\
f3baf8f17bab"],

Cell[BoxData[
 RowBox[{"{", 
  RowBox[{
   RowBox[{"{", 
    RowBox[{
     RowBox[{"{", 
      RowBox[{"p", "\[Rule]", 
       RowBox[{"-", "6.681472450144554`"}]}], "}"}], ",", 
     RowBox[{"{", 
      RowBox[{"p", "\[Rule]", "0.00417585184788381`"}], "}"}], ",", 
     RowBox[{"{", 
      RowBox[{"p", "\[Rule]", "0.477500879316299`"}], "}"}]}], "}"}], ",", 
   "0.0008`", ",", "0.9`", ",", "32"}], "}"}]], "Print",
 CellChangeTimes->{3.7843969706463995`*^9, 3.7843971539647255`*^9, 
  3.784397627601363*^9, 3.7843989133301754`*^9, 3.784399070020345*^9, 
  3.7843994549730577`*^9},ExpressionUUID->"44bf1328-8b0e-4ced-8d71-\
feaad1881b31"],

Cell[BoxData[
 RowBox[{"{", 
  RowBox[{
   RowBox[{"{", 
    RowBox[{
     RowBox[{"{", 
      RowBox[{"p", "\[Rule]", 
       RowBox[{"-", "6.932376399120277`"}]}], "}"}], ",", 
     RowBox[{"{", 
      RowBox[{"p", "\[Rule]", "0.004152546237952256`"}], "}"}], ",", 
     RowBox[{"{", 
      RowBox[{"p", "\[Rule]", "0.47822829377405585`"}], "}"}]}], "}"}], ",", 
   "0.0008`", ",", "0.9`", ",", "33"}], "}"}]], "Print",
 CellChangeTimes->{3.7843969706463995`*^9, 3.7843971539647255`*^9, 
  3.784397627601363*^9, 3.7843989133301754`*^9, 3.784399070020345*^9, 
  3.7843994549940467`*^9},ExpressionUUID->"aaf78fd1-8684-4cd5-95c7-\
14dd2087d611"],

Cell[BoxData[
 RowBox[{"{", 
  RowBox[{
   RowBox[{"{", 
    RowBox[{
     RowBox[{"{", 
      RowBox[{"p", "\[Rule]", 
       RowBox[{"-", "7.18323433536149`"}]}], "}"}], ",", 
     RowBox[{"{", 
      RowBox[{"p", "\[Rule]", "0.0041309318795056905`"}], "}"}], ",", 
     RowBox[{"{", 
      RowBox[{"p", "\[Rule]", "0.47890800424581753`"}], "}"}]}], "}"}], ",", 
   "0.0008`", ",", "0.9`", ",", "34"}], "}"}]], "Print",
 CellChangeTimes->{3.7843969706463995`*^9, 3.7843971539647255`*^9, 
  3.784397627601363*^9, 3.7843989133301754`*^9, 3.784399070020345*^9, 
  3.784399455014039*^9},ExpressionUUID->"39549230-153c-4b72-aa15-\
86dc3a9ffe3f"],

Cell[BoxData[
 RowBox[{"{", 
  RowBox[{
   RowBox[{"{", 
    RowBox[{
     RowBox[{"{", 
      RowBox[{"p", "\[Rule]", 
       RowBox[{"-", "7.4340506362621985`"}]}], "}"}], ",", 
     RowBox[{"{", 
      RowBox[{"p", "\[Rule]", "0.004110831126361671`"}], "}"}], ",", 
     RowBox[{"{", 
      RowBox[{"p", "\[Rule]", "0.4795445657717728`"}], "}"}]}], "}"}], ",", 
   "0.0008`", ",", "0.9`", ",", "35"}], "}"}]], "Print",
 CellChangeTimes->{3.7843969706463995`*^9, 3.7843971539647255`*^9, 
  3.784397627601363*^9, 3.7843989133301754`*^9, 3.784399070020345*^9, 
  3.7843994550460176`*^9},ExpressionUUID->"03479f35-7a85-409c-a1b3-\
7fc6f3b32f72"],

Cell[BoxData[
 RowBox[{"{", 
  RowBox[{
   RowBox[{"{", 
    RowBox[{
     RowBox[{"{", 
      RowBox[{"p", "\[Rule]", 
       RowBox[{"-", "7.684829139906806`"}]}], "}"}], ",", 
     RowBox[{"{", 
      RowBox[{"p", "\[Rule]", "0.004092090369601952`"}], "}"}], ",", 
     RowBox[{"{", 
      RowBox[{"p", "\[Rule]", "0.4801419700452422`"}], "}"}]}], "}"}], ",", 
   "0.0008`", ",", "0.9`", ",", "36"}], "}"}]], "Print",
 CellChangeTimes->{3.7843969706463995`*^9, 3.7843971539647255`*^9, 
  3.784397627601363*^9, 3.7843989133301754`*^9, 3.784399070020345*^9, 
  3.784399455065008*^9},ExpressionUUID->"6c1a7a15-f9c9-47c1-b24f-\
50d3ba7314e1"],

Cell[BoxData[
 RowBox[{"{", 
  RowBox[{
   RowBox[{"{", 
    RowBox[{
     RowBox[{"{", 
      RowBox[{"p", "\[Rule]", 
       RowBox[{"-", "7.935573225800603`"}]}], "}"}], ",", 
     RowBox[{"{", 
      RowBox[{"p", "\[Rule]", "0.004074576105103066`"}], "}"}], ",", 
     RowBox[{"{", 
      RowBox[{"p", "\[Rule]", "0.4807037300756405`"}], "}"}]}], "}"}], ",", 
   "0.0008`", ",", "0.9`", ",", "37"}], "}"}]], "Print",
 CellChangeTimes->{3.7843969706463995`*^9, 3.7843971539647255`*^9, 
  3.784397627601363*^9, 3.7843989133301754`*^9, 3.784399070020345*^9, 
  3.7843994550839972`*^9},ExpressionUUID->"bbd67942-7847-44b7-b9f8-\
3d6e37b204b3"],

Cell[BoxData[
 RowBox[{"{", 
  RowBox[{
   RowBox[{"{", 
    RowBox[{
     RowBox[{"{", 
      RowBox[{"p", "\[Rule]", 
       RowBox[{"-", "8.18628588149471`"}]}], "}"}], ",", 
     RowBox[{"{", 
      RowBox[{"p", "\[Rule]", "0.004058171748606698`"}], "}"}], ",", 
     RowBox[{"{", 
      RowBox[{"p", "\[Rule]", "0.48123294999834604`"}], "}"}]}], "}"}], ",", 
   "0.0008`", ",", "0.9`", ",", "38"}], "}"}]], "Print",
 CellChangeTimes->{3.7843969706463995`*^9, 3.7843971539647255`*^9, 
  3.784397627601363*^9, 3.7843989133301754`*^9, 3.784399070020345*^9, 
  3.784399455101986*^9},ExpressionUUID->"db66fe92-8433-42c4-aa2e-\
64510bb05904"],

Cell[BoxData[
 RowBox[{"{", 
  RowBox[{
   RowBox[{"{", 
    RowBox[{
     RowBox[{"{", 
      RowBox[{"p", "\[Rule]", 
       RowBox[{"-", "8.436969757904132`"}]}], "}"}], ",", 
     RowBox[{"{", 
      RowBox[{"p", "\[Rule]", "0.004042775037637734`"}], "}"}], ",", 
     RowBox[{"{", 
      RowBox[{"p", "\[Rule]", "0.48173238299083887`"}], "}"}]}], "}"}], ",", 
   "0.0008`", ",", "0.9`", ",", "39"}], "}"}]], "Print",
 CellChangeTimes->{3.7843969706463995`*^9, 3.7843971539647255`*^9, 
  3.784397627601363*^9, 3.7843989133301754`*^9, 3.784399070020345*^9, 
  3.7843994551169786`*^9},ExpressionUUID->"8713f345-492d-40eb-94d7-\
23c5de60c8e6"],

Cell[BoxData[
 RowBox[{"{", 
  RowBox[{
   RowBox[{"{", 
    RowBox[{
     RowBox[{"{", 
      RowBox[{"p", "\[Rule]", 
       RowBox[{"-", "8.68762721549952`"}]}], "}"}], ",", 
     RowBox[{"{", 
      RowBox[{"p", "\[Rule]", "0.004028295897878147`"}], "}"}], ",", 
     RowBox[{"{", 
      RowBox[{"p", "\[Rule]", "0.48220447959808943`"}], "}"}]}], "}"}], ",", 
   "0.0008`", ",", "0.9`", ",", "40"}], "}"}]], "Print",
 CellChangeTimes->{3.7843969706463995`*^9, 3.7843971539647255`*^9, 
  3.784397627601363*^9, 3.7843989133301754`*^9, 3.784399070020345*^9, 
  3.7843994551319714`*^9},ExpressionUUID->"88cfd399-0ee5-4caa-a5ec-\
1c1d0f0a274d"],

Cell[BoxData[
 RowBox[{"{", 
  RowBox[{
   RowBox[{"{", 
    RowBox[{"{", 
     RowBox[{"p", "\[Rule]", 
      RowBox[{"-", "0.001063642938122894`"}]}], "}"}], "}"}], ",", "0.0008`", 
   ",", "1.`", ",", "3"}], "}"}]], "Print",
 CellChangeTimes->{3.7843969706463995`*^9, 3.7843971539647255`*^9, 
  3.784397627601363*^9, 3.7843989133301754`*^9, 3.784399070020345*^9, 
  3.7843994551469636`*^9},ExpressionUUID->"8e5c2f7b-dffb-4959-a9fe-\
ae8c978d8b97"],

Cell[BoxData[
 RowBox[{"{", 
  RowBox[{
   RowBox[{"{", 
    RowBox[{"{", 
     RowBox[{"p", "\[Rule]", 
      RowBox[{"-", "0.0031796827896621045`"}]}], "}"}], "}"}], ",", "0.0008`",
    ",", "1.`", ",", "4"}], "}"}]], "Print",
 CellChangeTimes->{3.7843969706463995`*^9, 3.7843971539647255`*^9, 
  3.784397627601363*^9, 3.7843989133301754`*^9, 3.784399070020345*^9, 
  3.7843994551609564`*^9},ExpressionUUID->"63b2b980-f5c6-4103-834a-\
0d52aefff1d3"],

Cell[BoxData[
 RowBox[{"{", 
  RowBox[{
   RowBox[{"{", 
    RowBox[{"{", 
     RowBox[{"p", "\[Rule]", 
      RowBox[{"-", "0.00936237142044132`"}]}], "}"}], "}"}], ",", "0.0008`", 
   ",", "1.`", ",", "5"}], "}"}]], "Print",
 CellChangeTimes->{3.7843969706463995`*^9, 3.7843971539647255`*^9, 
  3.784397627601363*^9, 3.7843989133301754`*^9, 3.784399070020345*^9, 
  3.7843994551749473`*^9},ExpressionUUID->"4a32b11b-7e5d-4f63-9029-\
ac1b55476243"],

Cell[BoxData[
 RowBox[{"{", 
  RowBox[{
   RowBox[{"{", 
    RowBox[{
     RowBox[{"{", 
      RowBox[{"p", "\[Rule]", 
       RowBox[{"-", "0.07405975834921255`"}]}], "}"}], ",", 
     RowBox[{"{", 
      RowBox[{"p", "\[Rule]", "0.0938534880660663`"}], "}"}], ",", 
     RowBox[{"{", 
      RowBox[{"p", "\[Rule]", "0.23000643015524858`"}], "}"}]}], "}"}], ",", 
   "0.0008`", ",", "1.`", ",", "6"}], "}"}]], "Print",
 CellChangeTimes->{3.7843969706463995`*^9, 3.7843971539647255`*^9, 
  3.784397627601363*^9, 3.7843989133301754`*^9, 3.784399070020345*^9, 
  3.7843994551899357`*^9},ExpressionUUID->"59da11f4-7c23-43a1-9172-\
c0b3cdfdc2c1"],

Cell[BoxData[
 RowBox[{"{", 
  RowBox[{
   RowBox[{"{", 
    RowBox[{
     RowBox[{"{", 
      RowBox[{"p", "\[Rule]", 
       RowBox[{"-", "0.3656621762563289`"}]}], "}"}], ",", 
     RowBox[{"{", 
      RowBox[{"p", "\[Rule]", "0.015631201484778402`"}], "}"}], ",", 
     RowBox[{"{", 
      RowBox[{"p", "\[Rule]", "0.34963129451575514`"}], "}"}]}], "}"}], ",", 
   "0.0008`", ",", "1.`", ",", "7"}], "}"}]], "Print",
 CellChangeTimes->{3.7843969706463995`*^9, 3.7843971539647255`*^9, 
  3.784397627601363*^9, 3.7843989133301754`*^9, 3.784399070020345*^9, 
  3.784399455203931*^9},ExpressionUUID->"906f2abc-209c-447d-a0d0-\
39e1a042772c"],

Cell[BoxData[
 RowBox[{"{", 
  RowBox[{
   RowBox[{"{", 
    RowBox[{
     RowBox[{"{", 
      RowBox[{"p", "\[Rule]", 
       RowBox[{"-", "0.6479830602781246`"}]}], "}"}], ",", 
     RowBox[{"{", 
      RowBox[{"p", "\[Rule]", "0.009542147716915519`"}], "}"}], ",", 
     RowBox[{"{", 
      RowBox[{"p", "\[Rule]", "0.38784139217751606`"}], "}"}]}], "}"}], ",", 
   "0.0008`", ",", "1.`", ",", "8"}], "}"}]], "Print",
 CellChangeTimes->{3.7843969706463995`*^9, 3.7843971539647255`*^9, 
  3.784397627601363*^9, 3.7843989133301754`*^9, 3.784399070020345*^9, 
  3.7843994552189207`*^9},ExpressionUUID->"de866c1e-8752-4fd5-bb9f-\
187ccc178ddd"],

Cell[BoxData[
 RowBox[{"{", 
  RowBox[{
   RowBox[{"{", 
    RowBox[{
     RowBox[{"{", 
      RowBox[{"p", "\[Rule]", 
       RowBox[{"-", "0.9176666288659923`"}]}], "}"}], ",", 
     RowBox[{"{", 
      RowBox[{"p", "\[Rule]", "0.007446565193511321`"}], "}"}], ",", 
     RowBox[{"{", 
      RowBox[{"p", "\[Rule]", "0.40942070316089024`"}], "}"}]}], "}"}], ",", 
   "0.0008`", ",", "1.`", ",", "9"}], "}"}]], "Print",
 CellChangeTimes->{3.7843969706463995`*^9, 3.7843971539647255`*^9, 
  3.784397627601363*^9, 3.7843989133301754`*^9, 3.784399070020345*^9, 
  3.7843994552339163`*^9},ExpressionUUID->"685f818e-fa76-43dd-84c1-\
cb106f96f554"],

Cell[BoxData[
 RowBox[{"{", 
  RowBox[{
   RowBox[{"{", 
    RowBox[{
     RowBox[{"{", 
      RowBox[{"p", "\[Rule]", 
       RowBox[{"-", "1.1810448148631372`"}]}], "}"}], ",", 
     RowBox[{"{", 
      RowBox[{"p", "\[Rule]", "0.006390335837300421`"}], "}"}], ",", 
     RowBox[{"{", 
      RowBox[{"p", "\[Rule]", "0.4236552783863484`"}], "}"}]}], "}"}], ",", 
   "0.0008`", ",", "1.`", ",", "10"}], "}"}]], "Print",
 CellChangeTimes->{3.7843969706463995`*^9, 3.7843971539647255`*^9, 
  3.784397627601363*^9, 3.7843989133301754`*^9, 3.784399070020345*^9, 
  3.784399455247904*^9},ExpressionUUID->"8182f7cd-899c-404f-82d7-\
a70f756b1e73"],

Cell[BoxData[
 RowBox[{"{", 
  RowBox[{
   RowBox[{"{", 
    RowBox[{
     RowBox[{"{", 
      RowBox[{"p", "\[Rule]", 
       RowBox[{"-", "1.4408078826699389`"}]}], "}"}], ",", 
     RowBox[{"{", 
      RowBox[{"p", "\[Rule]", "0.005754467580324775`"}], "}"}], ",", 
     RowBox[{"{", 
      RowBox[{"p", "\[Rule]", "0.433854374322228`"}], "}"}]}], "}"}], ",", 
   "0.0008`", ",", "1.`", ",", "11"}], "}"}]], "Print",
 CellChangeTimes->{3.7843969706463995`*^9, 3.7843971539647255`*^9, 
  3.784397627601363*^9, 3.7843989133301754`*^9, 3.784399070020345*^9, 
  3.7843994552628975`*^9},ExpressionUUID->"3b63a955-e9cb-43e9-b5eb-\
71829d757195"],

Cell[BoxData[
 RowBox[{"{", 
  RowBox[{
   RowBox[{"{", 
    RowBox[{
     RowBox[{"{", 
      RowBox[{"p", "\[Rule]", 
       RowBox[{"-", "1.6982888042088622`"}]}], "}"}], ",", 
     RowBox[{"{", 
      RowBox[{"p", "\[Rule]", "0.0053298048399821685`"}], "}"}], ",", 
     RowBox[{"{", 
      RowBox[{"p", "\[Rule]", "0.4415601184735962`"}], "}"}]}], "}"}], ",", 
   "0.0008`", ",", "1.`", ",", "12"}], "}"}]], "Print",
 CellChangeTimes->{3.7843969706463995`*^9, 3.7843971539647255`*^9, 
  3.784397627601363*^9, 3.7843989133301754`*^9, 3.784399070020345*^9, 
  3.7843994552788906`*^9},ExpressionUUID->"539802da-721c-44a5-8960-\
b69b781af2a1"],

Cell[BoxData[
 RowBox[{"{", 
  RowBox[{
   RowBox[{"{", 
    RowBox[{
     RowBox[{"{", 
      RowBox[{"p", "\[Rule]", 
       RowBox[{"-", "1.9542292802148264`"}]}], "}"}], ",", 
     RowBox[{"{", 
      RowBox[{"p", "\[Rule]", "0.005026150729359401`"}], "}"}], ",", 
     RowBox[{"{", 
      RowBox[{"p", "\[Rule]", "0.4476044084622855`"}], "}"}]}], "}"}], ",", 
   "0.0008`", ",", "1.`", ",", "13"}], "}"}]], "Print",
 CellChangeTimes->{3.7843969706463995`*^9, 3.7843971539647255`*^9, 
  3.784397627601363*^9, 3.7843989133301754`*^9, 3.784399070020345*^9, 
  3.7843994552928815`*^9},ExpressionUUID->"0c50f136-eda8-4ee1-95d0-\
59f18a8bc6be"],

Cell[BoxData[
 RowBox[{"{", 
  RowBox[{
   RowBox[{"{", 
    RowBox[{
     RowBox[{"{", 
      RowBox[{"p", "\[Rule]", 
       RowBox[{"-", "2.2090775396963136`"}]}], "}"}], ",", 
     RowBox[{"{", 
      RowBox[{"p", "\[Rule]", "0.00479825024102089`"}], "}"}], ",", 
     RowBox[{"{", 
      RowBox[{"p", "\[Rule]", "0.4524807283042137`"}], "}"}]}], "}"}], ",", 
   "0.0008`", ",", "1.`", ",", "14"}], "}"}]], "Print",
 CellChangeTimes->{3.7843969706463995`*^9, 3.7843971539647255`*^9, 
  3.784397627601363*^9, 3.7843989133301754`*^9, 3.784399070020345*^9, 
  3.7843994553068724`*^9},ExpressionUUID->"5c0bd141-3341-4897-b6a7-\
929aa768c959"],

Cell[BoxData[
 RowBox[{"{", 
  RowBox[{
   RowBox[{"{", 
    RowBox[{
     RowBox[{"{", 
      RowBox[{"p", "\[Rule]", 
       RowBox[{"-", "2.4631215963036706`"}]}], "}"}], ",", 
     RowBox[{"{", 
      RowBox[{"p", "\[Rule]", "0.004620907088682717`"}], "}"}], ",", 
     RowBox[{"{", 
      RowBox[{"p", "\[Rule]", "0.45650228793601105`"}], "}"}]}], "}"}], ",", 
   "0.0008`", ",", "1.`", ",", "15"}], "}"}]], "Print",
 CellChangeTimes->{3.7843969706463995`*^9, 3.7843971539647255`*^9, 
  3.784397627601363*^9, 3.7843989133301754`*^9, 3.784399070020345*^9, 
  3.7843994553218646`*^9},ExpressionUUID->"91320a66-c8d4-431e-927e-\
cfdee8c2f351"],

Cell[BoxData[
 RowBox[{"{", 
  RowBox[{
   RowBox[{"{", 
    RowBox[{
     RowBox[{"{", 
      RowBox[{"p", "\[Rule]", 
       RowBox[{"-", "2.7165555023364383`"}]}], "}"}], ",", 
     RowBox[{"{", 
      RowBox[{"p", "\[Rule]", "0.004478981304732442`"}], "}"}], ",", 
     RowBox[{"{", 
      RowBox[{"p", "\[Rule]", "0.4598782796248312`"}], "}"}]}], "}"}], ",", 
   "0.0008`", ",", "1.`", ",", "16"}], "}"}]], "Print",
 CellChangeTimes->{3.7843969706463995`*^9, 3.7843971539647255`*^9, 
  3.784397627601363*^9, 3.7843989133301754`*^9, 3.784399070020345*^9, 
  3.7843994553368564`*^9},ExpressionUUID->"b1a03bbd-8400-49df-998e-\
12ffabcc72b7"],

Cell[BoxData[
 RowBox[{"{", 
  RowBox[{
   RowBox[{"{", 
    RowBox[{
     RowBox[{"{", 
      RowBox[{"p", "\[Rule]", 
       RowBox[{"-", "2.9695150428129566`"}]}], "}"}], ",", 
     RowBox[{"{", 
      RowBox[{"p", "\[Rule]", "0.004362828261855205`"}], "}"}], ",", 
     RowBox[{"{", 
      RowBox[{"p", "\[Rule]", "0.46275413301632945`"}], "}"}]}], "}"}], ",", 
   "0.0008`", ",", "1.`", ",", "17"}], "}"}]], "Print",
 CellChangeTimes->{3.7843969706463995`*^9, 3.7843971539647255`*^9, 
  3.784397627601363*^9, 3.7843989133301754`*^9, 3.784399070020345*^9, 
  3.784399455352845*^9},ExpressionUUID->"6f4ed73d-3f99-4d24-bc96-\
50fe748e0bb0"],

Cell[BoxData[
 RowBox[{"{", 
  RowBox[{
   RowBox[{"{", 
    RowBox[{
     RowBox[{"{", 
      RowBox[{"p", "\[Rule]", 
       RowBox[{"-", "3.2220982164583356`"}]}], "}"}], ",", 
     RowBox[{"{", 
      RowBox[{"p", "\[Rule]", "0.004266013188984804`"}], "}"}], ",", 
     RowBox[{"{", 
      RowBox[{"p", "\[Rule]", "0.4652342816066808`"}], "}"}]}], "}"}], ",", 
   "0.0008`", ",", "1.`", ",", "18"}], "}"}]], "Print",
 CellChangeTimes->{3.7843969706463995`*^9, 3.7843971539647255`*^9, 
  3.784397627601363*^9, 3.7843989133301754`*^9, 3.784399070020345*^9, 
  3.784399455367839*^9},ExpressionUUID->"da2c9df1-3c6f-470b-9801-\
e978a18c18b2"],

Cell[BoxData[
 RowBox[{"{", 
  RowBox[{
   RowBox[{"{", 
    RowBox[{
     RowBox[{"{", 
      RowBox[{"p", "\[Rule]", 
       RowBox[{"-", "3.4743776003676365`"}]}], "}"}], ",", 
     RowBox[{"{", 
      RowBox[{"p", "\[Rule]", "0.004184078569746176`"}], "}"}], ",", 
     RowBox[{"{", 
      RowBox[{"p", "\[Rule]", "0.46739576000732264`"}], "}"}]}], "}"}], ",", 
   "0.0008`", ",", "1.`", ",", "19"}], "}"}]], "Print",
 CellChangeTimes->{3.7843969706463995`*^9, 3.7843971539647255`*^9, 
  3.784397627601363*^9, 3.7843989133301754`*^9, 3.784399070020345*^9, 
  3.7843994553818316`*^9},ExpressionUUID->"b7dc49f6-28de-45ec-9b3e-\
4f8e528da769"],

Cell[BoxData[
 RowBox[{"{", 
  RowBox[{
   RowBox[{"{", 
    RowBox[{
     RowBox[{"{", 
      RowBox[{"p", "\[Rule]", 
       RowBox[{"-", "3.726408134321577`"}]}], "}"}], ",", 
     RowBox[{"{", 
      RowBox[{"p", "\[Rule]", "0.004113838954454769`"}], "}"}], ",", 
     RowBox[{"{", 
      RowBox[{"p", "\[Rule]", "0.46929669344865704`"}], "}"}]}], "}"}], ",", 
   "0.0008`", ",", "1.`", ",", "20"}], "}"}]], "Print",
 CellChangeTimes->{3.7843969706463995`*^9, 3.7843971539647255`*^9, 
  3.784397627601363*^9, 3.7843989133301754`*^9, 3.784399070020345*^9, 
  3.7843994553958235`*^9},ExpressionUUID->"96ebd3ae-67d7-4df8-8bda-\
d4970a67afef"],

Cell[BoxData[
 RowBox[{"{", 
  RowBox[{
   RowBox[{"{", 
    RowBox[{
     RowBox[{"{", 
      RowBox[{"p", "\[Rule]", 
       RowBox[{"-", "3.9782321971315677`"}]}], "}"}], ",", 
     RowBox[{"{", 
      RowBox[{"p", "\[Rule]", "0.0040529574532754895`"}], "}"}], ",", 
     RowBox[{"{", 
      RowBox[{"p", "\[Rule]", "0.4709817976319292`"}], "}"}]}], "}"}], ",", 
   "0.0008`", ",", "1.`", ",", "21"}], "}"}]], "Print",
 CellChangeTimes->{3.7843969706463995`*^9, 3.7843971539647255`*^9, 
  3.784397627601363*^9, 3.7843989133301754`*^9, 3.784399070020345*^9, 
  3.784399455414812*^9},ExpressionUUID->"9a245bba-583d-444e-9439-\
5d0aa108b460"],

Cell[BoxData[
 RowBox[{"{", 
  RowBox[{
   RowBox[{"{", 
    RowBox[{
     RowBox[{"{", 
      RowBox[{"p", "\[Rule]", 
       RowBox[{"-", "4.229883017964627`"}]}], "}"}], ",", 
     RowBox[{"{", 
      RowBox[{"p", "\[Rule]", "0.003999680848232788`"}], "}"}], ",", 
     RowBox[{"{", 
      RowBox[{"p", "\[Rule]", "0.47248605494213375`"}], "}"}]}], "}"}], ",", 
   "0.0008`", ",", "1.`", ",", "22"}], "}"}]], "Print",
 CellChangeTimes->{3.7843969706463995`*^9, 3.7843971539647255`*^9, 
  3.784397627601363*^9, 3.7843989133301754`*^9, 3.784399070020345*^9, 
  3.7843994554318047`*^9},ExpressionUUID->"ef7d62c8-c0d3-4c0f-8855-\
8ebb2c19aaa4"],

Cell[BoxData[
 RowBox[{"{", 
  RowBox[{
   RowBox[{"{", 
    RowBox[{
     RowBox[{"{", 
      RowBox[{"p", "\[Rule]", 
       RowBox[{"-", "4.48138702900316`"}]}], "}"}], ",", 
     RowBox[{"{", 
      RowBox[{"p", "\[Rule]", "0.003952668091923356`"}], "}"}], ",", 
     RowBox[{"{", 
      RowBox[{"p", "\[Rule]", "0.47383723860907845`"}], "}"}]}], "}"}], ",", 
   "0.0008`", ",", "1.`", ",", "23"}], "}"}]], "Print",
 CellChangeTimes->{3.7843969706463995`*^9, 3.7843971539647255`*^9, 
  3.784397627601363*^9, 3.7843989133301754`*^9, 3.784399070020345*^9, 
  3.7843994554527903`*^9},ExpressionUUID->"23fb544e-a946-43a9-8a0a-\
1f9bc5a0b9fd"],

Cell[BoxData[
 RowBox[{"{", 
  RowBox[{
   RowBox[{"{", 
    RowBox[{
     RowBox[{"{", 
      RowBox[{"p", "\[Rule]", 
       RowBox[{"-", "4.732765525147502`"}]}], "}"}], ",", 
     RowBox[{"{", 
      RowBox[{"p", "\[Rule]", "0.003910875916487979`"}], "}"}], ",", 
     RowBox[{"{", 
      RowBox[{"p", "\[Rule]", "0.4750576868009582`"}], "}"}]}], "}"}], ",", 
   "0.0008`", ",", "1.`", ",", "24"}], "}"}]], "Print",
 CellChangeTimes->{3.7843969706463995`*^9, 3.7843971539647255`*^9, 
  3.784397627601363*^9, 3.7843989133301754`*^9, 3.784399070020345*^9, 
  3.7843994554757805`*^9},ExpressionUUID->"d38fbe2f-403f-4340-a4d3-\
ef4d3eef1d8e"],

Cell[BoxData[
 RowBox[{"{", 
  RowBox[{
   RowBox[{"{", 
    RowBox[{
     RowBox[{"{", 
      RowBox[{"p", "\[Rule]", 
       RowBox[{"-", "4.984035858469118`"}]}], "}"}], ",", 
     RowBox[{"{", 
      RowBox[{"p", "\[Rule]", "0.003873480533472167`"}], "}"}], ",", 
     RowBox[{"{", 
      RowBox[{"p", "\[Rule]", "0.47616557537769183`"}], "}"}]}], "}"}], ",", 
   "0.0008`", ",", "1.`", ",", "25"}], "}"}]], "Print",
 CellChangeTimes->{3.7843969706463995`*^9, 3.7843971539647255`*^9, 
  3.784397627601363*^9, 3.7843989133301754`*^9, 3.784399070020345*^9, 
  3.7843994555017624`*^9},ExpressionUUID->"96861da2-d4f6-4866-abe9-\
e8c8365344e5"],

Cell[BoxData[
 RowBox[{"{", 
  RowBox[{
   RowBox[{"{", 
    RowBox[{
     RowBox[{"{", 
      RowBox[{"p", "\[Rule]", 
       RowBox[{"-", "5.23521231321252`"}]}], "}"}], ",", 
     RowBox[{"{", 
      RowBox[{"p", "\[Rule]", "0.0038398228043693998`"}], "}"}], ",", 
     RowBox[{"{", 
      RowBox[{"p", "\[Rule]", "0.47717584772229854`"}], "}"}]}], "}"}], ",", 
   "0.0008`", ",", "1.`", ",", "26"}], "}"}]], "Print",
 CellChangeTimes->{3.7843969706463995`*^9, 3.7843971539647255`*^9, 
  3.784397627601363*^9, 3.7843989133301754`*^9, 3.784399070020345*^9, 
  3.784399455522751*^9},ExpressionUUID->"db77b72f-b055-40dd-be87-\
61255df52f72"],

Cell[BoxData[
 RowBox[{"{", 
  RowBox[{
   RowBox[{"{", 
    RowBox[{
     RowBox[{"{", 
      RowBox[{"p", "\[Rule]", 
       RowBox[{"-", "5.486306757033089`"}]}], "}"}], ",", 
     RowBox[{"{", 
      RowBox[{"p", "\[Rule]", "0.003809369064863718`"}], "}"}], ",", 
     RowBox[{"{", 
      RowBox[{"p", "\[Rule]", "0.47810090515447573`"}], "}"}]}], "}"}], ",", 
   "0.0008`", ",", "1.`", ",", "27"}], "}"}]], "Print",
 CellChangeTimes->{3.7843969706463995`*^9, 3.7843971539647255`*^9, 
  3.784397627601363*^9, 3.7843989133301754`*^9, 3.784399070020345*^9, 
  3.7843994555417414`*^9},ExpressionUUID->"1bf0fb2b-2191-4281-a517-\
4d9e57be5998"],

Cell[BoxData[
 RowBox[{"{", 
  RowBox[{
   RowBox[{"{", 
    RowBox[{
     RowBox[{"{", 
      RowBox[{"p", "\[Rule]", 
       RowBox[{"-", "5.737329132668196`"}]}], "}"}], ",", 
     RowBox[{"{", 
      RowBox[{"p", "\[Rule]", "0.0037816826259020634`"}], "}"}], ",", 
     RowBox[{"{", 
      RowBox[{"p", "\[Rule]", "0.4789511271006476`"}], "}"}]}], "}"}], ",", 
   "0.0008`", ",", "1.`", ",", "28"}], "}"}]], "Print",
 CellChangeTimes->{3.7843969706463995`*^9, 3.7843971539647255`*^9, 
  3.784397627601363*^9, 3.7843989133301754`*^9, 3.784399070020345*^9, 
  3.784399455562728*^9},ExpressionUUID->"c08017a5-f002-4c63-a6aa-\
e13ddf051b54"],

Cell[BoxData[
 RowBox[{"{", 
  RowBox[{
   RowBox[{"{", 
    RowBox[{
     RowBox[{"{", 
      RowBox[{"p", "\[Rule]", 
       RowBox[{"-", "5.988287833971605`"}]}], "}"}], ",", 
     RowBox[{"{", 
      RowBox[{"p", "\[Rule]", "0.003756402704450333`"}], "}"}], ",", 
     RowBox[{"{", 
      RowBox[{"p", "\[Rule]", "0.47973526819761036`"}], "}"}]}], "}"}], ",", 
   "0.0008`", ",", "1.`", ",", "29"}], "}"}]], "Print",
 CellChangeTimes->{3.7843969706463995`*^9, 3.7843971539647255`*^9, 
  3.784397627601363*^9, 3.7843989133301754`*^9, 3.784399070020345*^9, 
  3.784399455582718*^9},ExpressionUUID->"b8c767af-6a4f-45d8-85ea-\
b549a9d964c8"],

Cell[BoxData[
 RowBox[{"{", 
  RowBox[{
   RowBox[{"{", 
    RowBox[{
     RowBox[{"{", 
      RowBox[{"p", "\[Rule]", 
       RowBox[{"-", "6.239189996913146`"}]}], "}"}], ",", 
     RowBox[{"{", 
      RowBox[{"p", "\[Rule]", "0.0037332286183810333`"}], "}"}], ",", 
     RowBox[{"{", 
      RowBox[{"p", "\[Rule]", "0.4804607650973231`"}], "}"}]}], "}"}], ",", 
   "0.0008`", ",", "1.`", ",", "30"}], "}"}]], "Print",
 CellChangeTimes->{3.7843969706463995`*^9, 3.7843971539647255`*^9, 
  3.784397627601363*^9, 3.7843989133301754`*^9, 3.784399070020345*^9, 
  3.784399455602709*^9},ExpressionUUID->"7cc6b7a5-517a-4a74-a9eb-\
ce028a403fb2"],

Cell[BoxData[
 RowBox[{"{", 
  RowBox[{
   RowBox[{"{", 
    RowBox[{
     RowBox[{"{", 
      RowBox[{"p", "\[Rule]", 
       RowBox[{"-", "6.490041727209122`"}]}], "}"}], ",", 
     RowBox[{"{", 
      RowBox[{"p", "\[Rule]", "0.003711907772447989`"}], "}"}], ",", 
     RowBox[{"{", 
      RowBox[{"p", "\[Rule]", "0.4811339761113343`"}], "}"}]}], "}"}], ",", 
   "0.0008`", ",", "1.`", ",", "31"}], "}"}]], "Print",
 CellChangeTimes->{3.7843969706463995`*^9, 3.7843971539647255`*^9, 
  3.784397627601363*^9, 3.7843989133301754`*^9, 3.784399070020345*^9, 
  3.784399455624696*^9},ExpressionUUID->"ce4eafb1-3a7c-4811-9a1b-\
503494aa9af4"],

Cell[BoxData[
 RowBox[{"{", 
  RowBox[{
   RowBox[{"{", 
    RowBox[{
     RowBox[{"{", 
      RowBox[{"p", "\[Rule]", 
       RowBox[{"-", "6.740848280150099`"}]}], "}"}], ",", 
     RowBox[{"{", 
      RowBox[{"p", "\[Rule]", "0.003692226415261761`"}], "}"}], ",", 
     RowBox[{"{", 
      RowBox[{"p", "\[Rule]", "0.4817603702816001`"}], "}"}]}], "}"}], ",", 
   "0.0008`", ",", "1.`", ",", "32"}], "}"}]], "Print",
 CellChangeTimes->{3.7843969706463995`*^9, 3.7843971539647255`*^9, 
  3.784397627601363*^9, 3.7843989133301754`*^9, 3.784399070020345*^9, 
  3.784399455642683*^9},ExpressionUUID->"58fd9f6d-72b5-4588-a85e-\
ca9621b9d308"],

Cell[BoxData[
 RowBox[{"{", 
  RowBox[{
   RowBox[{"{", 
    RowBox[{
     RowBox[{"{", 
      RowBox[{"p", "\[Rule]", 
       RowBox[{"-", "6.991614203963001`"}]}], "}"}], ",", 
     RowBox[{"{", 
      RowBox[{"p", "\[Rule]", "0.0036740024492484943`"}], "}"}], ",", 
     RowBox[{"{", 
      RowBox[{"p", "\[Rule]", "0.48234467793261765`"}], "}"}]}], "}"}], ",", 
   "0.0008`", ",", "1.`", ",", "33"}], "}"}]], "Print",
 CellChangeTimes->{3.7843969706463995`*^9, 3.7843971539647255`*^9, 
  3.784397627601363*^9, 3.7843989133301754`*^9, 3.784399070020345*^9, 
  3.784399455673668*^9},ExpressionUUID->"4becd49b-b502-4e1b-9931-\
9bed357fee30"],

Cell[BoxData[
 RowBox[{"{", 
  RowBox[{
   RowBox[{"{", 
    RowBox[{
     RowBox[{"{", 
      RowBox[{"p", "\[Rule]", 
       RowBox[{"-", "7.242343455067221`"}]}], "}"}], ",", 
     RowBox[{"{", 
      RowBox[{"p", "\[Rule]", "0.003657079780608777`"}], "}"}], ",", 
     RowBox[{"{", 
      RowBox[{"p", "\[Rule]", "0.48289101157757947`"}], "}"}]}], "}"}], ",", 
   "0.0008`", ",", "1.`", ",", "34"}], "}"}]], "Print",
 CellChangeTimes->{3.7843969706463995`*^9, 3.7843971539647255`*^9, 
  3.784397627601363*^9, 3.7843989133301754`*^9, 3.784399070020345*^9, 
  3.7843994556896577`*^9},ExpressionUUID->"df68c805-af90-4cba-87d8-\
de36c3a6674d"],

Cell[BoxData[
 RowBox[{"{", 
  RowBox[{
   RowBox[{"{", 
    RowBox[{
     RowBox[{"{", 
      RowBox[{"p", "\[Rule]", 
       RowBox[{"-", "7.493039491460249`"}]}], "}"}], ",", 
     RowBox[{"{", 
      RowBox[{"p", "\[Rule]", "0.0036413238377317318`"}], "}"}], ",", 
     RowBox[{"{", 
      RowBox[{"p", "\[Rule]", "0.4834029637855867`"}], "}"}]}], "}"}], ",", 
   "0.0008`", ",", "1.`", ",", "35"}], "}"}]], "Print",
 CellChangeTimes->{3.7843969706463995`*^9, 3.7843971539647255`*^9, 
  3.784397627601363*^9, 3.7843989133301754`*^9, 3.784399070020345*^9, 
  3.78439945570465*^9},ExpressionUUID->"a79e9053-22d2-40b0-921b-9261858ce77f"],

Cell[BoxData[
 RowBox[{"{", 
  RowBox[{
   RowBox[{"{", 
    RowBox[{
     RowBox[{"{", 
      RowBox[{"p", "\[Rule]", 
       RowBox[{"-", "7.743705348933506`"}]}], "}"}], ",", 
     RowBox[{"{", 
      RowBox[{"p", "\[Rule]", "0.0036266179855492494`"}], "}"}], ",", 
     RowBox[{"{", 
      RowBox[{"p", "\[Rule]", "0.4838836869831286`"}], "}"}]}], "}"}], ",", 
   "0.0008`", ",", "1.`", ",", "36"}], "}"}]], "Print",
 CellChangeTimes->{3.7843969706463995`*^9, 3.7843971539647255`*^9, 
  3.784397627601363*^9, 3.7843989133301754`*^9, 3.784399070020345*^9, 
  3.7843994557196407`*^9},ExpressionUUID->"12253ab2-013a-4cc6-8804-\
b51765343782"],

Cell[BoxData[
 RowBox[{"{", 
  RowBox[{
   RowBox[{"{", 
    RowBox[{
     RowBox[{"{", 
      RowBox[{"p", "\[Rule]", 
       RowBox[{"-", "7.994343703697172`"}]}], "}"}], ",", 
     RowBox[{"{", 
      RowBox[{"p", "\[Rule]", "0.003612860633608853`"}], "}"}], ",", 
     RowBox[{"{", 
      RowBox[{"p", "\[Rule]", "0.48433595897083803`"}], "}"}]}], "}"}], ",", 
   "0.0008`", ",", "1.`", ",", "37"}], "}"}]], "Print",
 CellChangeTimes->{3.7843969706463995`*^9, 3.7843971539647255`*^9, 
  3.784397627601363*^9, 3.7843989133301754`*^9, 3.784399070020345*^9, 
  3.784399455733635*^9},ExpressionUUID->"25f1a361-9b35-4974-b4a3-\
41679359ced6"],

Cell[BoxData[
 RowBox[{"{", 
  RowBox[{
   RowBox[{"{", 
    RowBox[{
     RowBox[{"{", 
      RowBox[{"p", "\[Rule]", 
       RowBox[{"-", "8.244956924163798`"}]}], "}"}], ",", 
     RowBox[{"{", 
      RowBox[{"p", "\[Rule]", "0.003599962886176667`"}], "}"}], ",", 
     RowBox[{"{", 
      RowBox[{"p", "\[Rule]", "0.4847622370569974`"}], "}"}]}], "}"}], ",", 
   "0.0008`", ",", "1.`", ",", "38"}], "}"}]], "Print",
 CellChangeTimes->{3.7843969706463995`*^9, 3.7843971539647255`*^9, 
  3.784397627601363*^9, 3.7843989133301754`*^9, 3.784399070020345*^9, 
  3.7843994557496257`*^9},ExpressionUUID->"88d3995d-01a8-4c80-b637-\
1384220020da"],

Cell[BoxData[
 RowBox[{"{", 
  RowBox[{
   RowBox[{"{", 
    RowBox[{
     RowBox[{"{", 
      RowBox[{"p", "\[Rule]", 
       RowBox[{"-", "8.495547114021695`"}]}], "}"}], ",", 
     RowBox[{"{", 
      RowBox[{"p", "\[Rule]", "0.003587846619439412`"}], "}"}], ",", 
     RowBox[{"{", 
      RowBox[{"p", "\[Rule]", "0.48516470305373444`"}], "}"}]}], "}"}], ",", 
   "0.0008`", ",", "1.`", ",", "39"}], "}"}]], "Print",
 CellChangeTimes->{3.7843969706463995`*^9, 3.7843971539647255`*^9, 
  3.784397627601363*^9, 3.7843989133301754`*^9, 3.784399070020345*^9, 
  3.784399455764619*^9},ExpressionUUID->"6268f983-b8ad-4f30-9741-\
d1473c6bd071"],

Cell[BoxData[
 RowBox[{"{", 
  RowBox[{
   RowBox[{"{", 
    RowBox[{
     RowBox[{"{", 
      RowBox[{"p", "\[Rule]", 
       RowBox[{"-", "8.746116148262914`"}]}], "}"}], ",", 
     RowBox[{"{", 
      RowBox[{"p", "\[Rule]", "0.0035764428979061244`"}], "}"}], ",", 
     RowBox[{"{", 
      RowBox[{"p", "\[Rule]", "0.48554530088858794`"}], "}"}]}], "}"}], ",", 
   "0.0008`", ",", "1.`", ",", "40"}], "}"}]], "Print",
 CellChangeTimes->{3.7843969706463995`*^9, 3.7843971539647255`*^9, 
  3.784397627601363*^9, 3.7843989133301754`*^9, 3.784399070020345*^9, 
  3.7843994557796087`*^9},ExpressionUUID->"6a1cf728-562b-49b2-b330-\
e8f555b2987a"],

Cell[BoxData[
 RowBox[{"{", 
  RowBox[{
   RowBox[{"{", 
    RowBox[{
     RowBox[{"{", 
      RowBox[{"p", "\[Rule]", 
       RowBox[{"-", "0.0009213519646712939`"}]}], "}"}], ",", 
     RowBox[{"{", 
      RowBox[{"p", "\[Rule]", "1.1102502220689927`"}], "}"}], ",", 
     RowBox[{"{", 
      RowBox[{"p", "\[Rule]", "4.395167083537401`"}], "}"}]}], "}"}], ",", 
   "0.0009000000000000001`", ",", "0.1`", ",", "3"}], "}"}]], "Print",
 CellChangeTimes->{3.7843969706463995`*^9, 3.7843971539647255`*^9, 
  3.784397627601363*^9, 3.7843989133301754`*^9, 3.784399070020345*^9, 
  3.784399455794602*^9},ExpressionUUID->"eb4beac8-552e-4551-bcb1-\
6769c7543234"],

Cell[BoxData[
 RowBox[{"{", 
  RowBox[{
   RowBox[{"{", 
    RowBox[{
     RowBox[{"{", 
      RowBox[{"p", "\[Rule]", 
       RowBox[{"-", "0.0018911341106338075`"}]}], "}"}], ",", 
     RowBox[{"{", 
      RowBox[{"p", "\[Rule]", "1.161097592373624`"}], "}"}], ",", 
     RowBox[{"{", 
      RowBox[{"p", "\[Rule]", "4.095064697696646`"}], "}"}]}], "}"}], ",", 
   "0.0009000000000000001`", ",", "0.1`", ",", "4"}], "}"}]], "Print",
 CellChangeTimes->{3.7843969706463995`*^9, 3.7843971539647255`*^9, 
  3.784397627601363*^9, 3.7843989133301754`*^9, 3.784399070020345*^9, 
  3.784399455809591*^9},ExpressionUUID->"cf2d8e15-adb1-4caf-97a4-\
fd03c552b1cd"],

Cell[BoxData[
 RowBox[{"{", 
  RowBox[{
   RowBox[{"{", 
    RowBox[{
     RowBox[{"{", 
      RowBox[{"p", "\[Rule]", 
       RowBox[{"-", "0.002913406791591203`"}]}], "}"}], ",", 
     RowBox[{"{", 
      RowBox[{"p", "\[Rule]", "1.2237034534176081`"}], "}"}], ",", 
     RowBox[{"{", 
      RowBox[{"p", "\[Rule]", "3.783256311651533`"}], "}"}]}], "}"}], ",", 
   "0.0009000000000000001`", ",", "0.1`", ",", "5"}], "}"}]], "Print",
 CellChangeTimes->{3.7843969706463995`*^9, 3.7843971539647255`*^9, 
  3.784397627601363*^9, 3.7843989133301754`*^9, 3.784399070020345*^9, 
  3.7843994558255806`*^9},ExpressionUUID->"49ea2bf9-0e71-40d4-a2de-\
7528a5739157"],

Cell[BoxData[
 RowBox[{"{", 
  RowBox[{
   RowBox[{"{", 
    RowBox[{
     RowBox[{"{", 
      RowBox[{"p", "\[Rule]", 
       RowBox[{"-", "0.003992712252921565`"}]}], "}"}], ",", 
     RowBox[{"{", 
      RowBox[{"p", "\[Rule]", "1.3041796233292176`"}], "}"}], ",", 
     RowBox[{"{", 
      RowBox[{"p", "\[Rule]", "3.4536346495191683`"}], "}"}]}], "}"}], ",", 
   "0.0009000000000000001`", ",", "0.1`", ",", "6"}], "}"}]], "Print",
 CellChangeTimes->{3.7843969706463995`*^9, 3.7843971539647255`*^9, 
  3.784397627601363*^9, 3.7843989133301754`*^9, 3.784399070020345*^9, 
  3.784399455840573*^9},ExpressionUUID->"b7524482-f9b1-415c-9eca-\
e243d827887c"],

Cell[BoxData[
 RowBox[{"{", 
  RowBox[{
   RowBox[{"{", 
    RowBox[{
     RowBox[{"{", 
      RowBox[{"p", "\[Rule]", 
       RowBox[{"-", "0.005134150402655441`"}]}], "}"}], ",", 
     RowBox[{"{", 
      RowBox[{"p", "\[Rule]", "1.4155061676700618`"}], "}"}], ",", 
     RowBox[{"{", 
      RowBox[{"p", "\[Rule]", "3.093224745645972`"}], "}"}]}], "}"}], ",", 
   "0.0009000000000000001`", ",", "0.1`", ",", "7"}], "}"}]], "Print",
 CellChangeTimes->{3.7843969706463995`*^9, 3.7843971539647255`*^9, 
  3.784397627601363*^9, 3.7843989133301754`*^9, 3.784399070020345*^9, 
  3.784399455856564*^9},ExpressionUUID->"dde589d4-a447-4398-a3ca-\
b1ee07556640"],

Cell[BoxData[
 RowBox[{"{", 
  RowBox[{
   RowBox[{"{", 
    RowBox[{
     RowBox[{"{", 
      RowBox[{"p", "\[Rule]", 
       RowBox[{"-", "0.0063434697118712555`"}]}], "}"}], ",", 
     RowBox[{"{", 
      RowBox[{"p", "\[Rule]", "1.5971519185751455`"}], "}"}], ",", 
     RowBox[{"{", 
      RowBox[{"p", "\[Rule]", "2.6625635163680177`"}], "}"}]}], "}"}], ",", 
   "0.0009000000000000001`", ",", "0.1`", ",", "8"}], "}"}]], "Print",
 CellChangeTimes->{3.7843969706463995`*^9, 3.7843971539647255`*^9, 
  3.784397627601363*^9, 3.7843989133301754`*^9, 3.784399070020345*^9, 
  3.7843994558725767`*^9},ExpressionUUID->"1def97cf-3c56-4027-8441-\
ac7a3f92338d"],

Cell[BoxData[
 RowBox[{"{", 
  RowBox[{
   RowBox[{"{", 
    RowBox[{"{", 
     RowBox[{"p", "\[Rule]", 
      RowBox[{"-", "0.007627176969794264`"}]}], "}"}], "}"}], ",", 
   "0.0009000000000000001`", ",", "0.1`", ",", "9"}], "}"}]], "Print",
 CellChangeTimes->{3.7843969706463995`*^9, 3.7843971539647255`*^9, 
  3.784397627601363*^9, 3.7843989133301754`*^9, 3.784399070020345*^9, 
  3.7843994558865705`*^9},ExpressionUUID->"ee992a20-a985-4496-8b1b-\
5f6de6a3fe67"],

Cell[BoxData[
 RowBox[{"{", 
  RowBox[{
   RowBox[{"{", 
    RowBox[{"{", 
     RowBox[{"p", "\[Rule]", 
      RowBox[{"-", "0.008992670726156933`"}]}], "}"}], "}"}], ",", 
   "0.0009000000000000001`", ",", "0.1`", ",", "10"}], "}"}]], "Print",
 CellChangeTimes->{3.7843969706463995`*^9, 3.7843971539647255`*^9, 
  3.784397627601363*^9, 3.7843989133301754`*^9, 3.784399070020345*^9, 
  3.7843994559025393`*^9},ExpressionUUID->"61429361-caf0-4bdd-bc25-\
0862b8413942"],

Cell[BoxData[
 RowBox[{"{", 
  RowBox[{
   RowBox[{"{", 
    RowBox[{"{", 
     RowBox[{"p", "\[Rule]", 
      RowBox[{"-", "0.010448404751655576`"}]}], "}"}], "}"}], ",", 
   "0.0009000000000000001`", ",", "0.1`", ",", "11"}], "}"}]], "Print",
 CellChangeTimes->{3.7843969706463995`*^9, 3.7843971539647255`*^9, 
  3.784397627601363*^9, 3.7843989133301754`*^9, 3.784399070020345*^9, 
  3.7843994559175406`*^9},ExpressionUUID->"62f7ba2f-0341-4928-a231-\
3371498ff2b7"],

Cell[BoxData[
 RowBox[{"{", 
  RowBox[{
   RowBox[{"{", 
    RowBox[{"{", 
     RowBox[{"p", "\[Rule]", 
      RowBox[{"-", "0.012004089898684091`"}]}], "}"}], "}"}], ",", 
   "0.0009000000000000001`", ",", "0.1`", ",", "12"}], "}"}]], "Print",
 CellChangeTimes->{3.7843969706463995`*^9, 3.7843971539647255`*^9, 
  3.784397627601363*^9, 3.7843989133301754`*^9, 3.784399070020345*^9, 
  3.7843994559325233`*^9},ExpressionUUID->"ae1ab0fb-d432-457a-95f0-\
75a5147f3cb5"],

Cell[BoxData[
 RowBox[{"{", 
  RowBox[{
   RowBox[{"{", 
    RowBox[{"{", 
     RowBox[{"p", "\[Rule]", 
      RowBox[{"-", "0.013670945589121682`"}]}], "}"}], "}"}], ",", 
   "0.0009000000000000001`", ",", "0.1`", ",", "13"}], "}"}]], "Print",
 CellChangeTimes->{3.7843969706463995`*^9, 3.7843971539647255`*^9, 
  3.784397627601363*^9, 3.7843989133301754`*^9, 3.784399070020345*^9, 
  3.7843994559465165`*^9},ExpressionUUID->"774b16e9-ec45-4c33-a6a7-\
a1d269fefaf7"],

Cell[BoxData[
 RowBox[{"{", 
  RowBox[{
   RowBox[{"{", 
    RowBox[{"{", 
     RowBox[{"p", "\[Rule]", 
      RowBox[{"-", "0.015462016155577383`"}]}], "}"}], "}"}], ",", 
   "0.0009000000000000001`", ",", "0.1`", ",", "14"}], "}"}]], "Print",
 CellChangeTimes->{3.7843969706463995`*^9, 3.7843971539647255`*^9, 
  3.784397627601363*^9, 3.7843989133301754`*^9, 3.784399070020345*^9, 
  3.784399455961507*^9},ExpressionUUID->"4be20cf2-5501-4493-ac5d-\
dad8481530dd"],

Cell[BoxData[
 RowBox[{"{", 
  RowBox[{
   RowBox[{"{", 
    RowBox[{"{", 
     RowBox[{"p", "\[Rule]", 
      RowBox[{"-", "0.01739257297181375`"}]}], "}"}], "}"}], ",", 
   "0.0009000000000000001`", ",", "0.1`", ",", "15"}], "}"}]], "Print",
 CellChangeTimes->{3.7843969706463995`*^9, 3.7843971539647255`*^9, 
  3.784397627601363*^9, 3.7843989133301754`*^9, 3.784399070020345*^9, 
  3.7843994559764977`*^9},ExpressionUUID->"95861da2-4be3-4af2-b9cd-\
8f3d7f2b86bb"],

Cell[BoxData[
 RowBox[{"{", 
  RowBox[{
   RowBox[{"{", 
    RowBox[{"{", 
     RowBox[{"p", "\[Rule]", 
      RowBox[{"-", "0.01948063159406501`"}]}], "}"}], "}"}], ",", 
   "0.0009000000000000001`", ",", "0.1`", ",", "16"}], "}"}]], "Print",
 CellChangeTimes->{3.7843969706463995`*^9, 3.7843971539647255`*^9, 
  3.784397627601363*^9, 3.7843989133301754`*^9, 3.784399070020345*^9, 
  3.784399455990491*^9},ExpressionUUID->"bc9a607b-7c84-4fc8-9cda-\
495e0d17f0f9"],

Cell[BoxData[
 RowBox[{"{", 
  RowBox[{
   RowBox[{"{", 
    RowBox[{"{", 
     RowBox[{"p", "\[Rule]", 
      RowBox[{"-", "0.021747625381848386`"}]}], "}"}], "}"}], ",", 
   "0.0009000000000000001`", ",", "0.1`", ",", "17"}], "}"}]], "Print",
 CellChangeTimes->{3.7843969706463995`*^9, 3.7843971539647255`*^9, 
  3.784397627601363*^9, 3.7843989133301754`*^9, 3.784399070020345*^9, 
  3.784399456006481*^9},ExpressionUUID->"3fba6716-683e-477a-a004-\
58969e7009bb"],

Cell[BoxData[
 RowBox[{"{", 
  RowBox[{
   RowBox[{"{", 
    RowBox[{"{", 
     RowBox[{"p", "\[Rule]", 
      RowBox[{"-", "0.02421929553702815`"}]}], "}"}], "}"}], ",", 
   "0.0009000000000000001`", ",", "0.1`", ",", "18"}], "}"}]], "Print",
 CellChangeTimes->{3.7843969706463995`*^9, 3.7843971539647255`*^9, 
  3.784397627601363*^9, 3.7843989133301754`*^9, 3.784399070020345*^9, 
  3.7843994560214715`*^9},ExpressionUUID->"05b0a469-f34d-469f-8647-\
e0e9b1ced17c"],

Cell[BoxData[
 RowBox[{"{", 
  RowBox[{
   RowBox[{"{", 
    RowBox[{"{", 
     RowBox[{"p", "\[Rule]", 
      RowBox[{"-", "0.026926885988299867`"}]}], "}"}], "}"}], ",", 
   "0.0009000000000000001`", ",", "0.1`", ",", "19"}], "}"}]], "Print",
 CellChangeTimes->{3.7843969706463995`*^9, 3.7843971539647255`*^9, 
  3.784397627601363*^9, 3.7843989133301754`*^9, 3.784399070020345*^9, 
  3.784399456036465*^9},ExpressionUUID->"0a35cac9-578e-48b2-8824-\
d02f5f79b434"],

Cell[BoxData[
 RowBox[{"{", 
  RowBox[{
   RowBox[{"{", 
    RowBox[{"{", 
     RowBox[{"p", "\[Rule]", 
      RowBox[{"-", "0.029908776607882565`"}]}], "}"}], "}"}], ",", 
   "0.0009000000000000001`", ",", "0.1`", ",", "20"}], "}"}]], "Print",
 CellChangeTimes->{3.7843969706463995`*^9, 3.7843971539647255`*^9, 
  3.784397627601363*^9, 3.7843989133301754`*^9, 3.784399070020345*^9, 
  3.784399456054454*^9},ExpressionUUID->"69656812-9625-462b-b703-\
1fc85b89d401"],

Cell[BoxData[
 RowBox[{"{", 
  RowBox[{
   RowBox[{"{", 
    RowBox[{"{", 
     RowBox[{"p", "\[Rule]", 
      RowBox[{"-", "0.0332127615680533`"}]}], "}"}], "}"}], ",", 
   "0.0009000000000000001`", ",", "0.1`", ",", "21"}], "}"}]], "Print",
 CellChangeTimes->{3.7843969706463995`*^9, 3.7843971539647255`*^9, 
  3.784397627601363*^9, 3.7843989133301754`*^9, 3.784399070020345*^9, 
  3.784399456070466*^9},ExpressionUUID->"5d0ad753-e746-4177-a5ea-\
86d7b55310b5"],

Cell[BoxData[
 RowBox[{"{", 
  RowBox[{
   RowBox[{"{", 
    RowBox[{"{", 
     RowBox[{"p", "\[Rule]", 
      RowBox[{"-", "0.036899302865336076`"}]}], "}"}], "}"}], ",", 
   "0.0009000000000000001`", ",", "0.1`", ",", "22"}], "}"}]], "Print",
 CellChangeTimes->{3.7843969706463995`*^9, 3.7843971539647255`*^9, 
  3.784397627601363*^9, 3.7843989133301754`*^9, 3.784399070020345*^9, 
  3.7843994560864496`*^9},ExpressionUUID->"ff89b00a-8d0e-4666-a87e-\
ba5311264500"],

Cell[BoxData[
 RowBox[{"{", 
  RowBox[{
   RowBox[{"{", 
    RowBox[{"{", 
     RowBox[{"p", "\[Rule]", 
      RowBox[{"-", "0.04104630393766605`"}]}], "}"}], "}"}], ",", 
   "0.0009000000000000001`", ",", "0.1`", ",", "23"}], "}"}]], "Print",
 CellChangeTimes->{3.7843969706463995`*^9, 3.7843971539647255`*^9, 
  3.784397627601363*^9, 3.7843989133301754`*^9, 3.784399070020345*^9, 
  3.7843994561014485`*^9},ExpressionUUID->"79f593b1-d29b-4f72-a63a-\
7e7f2c8a38aa"],

Cell[BoxData[
 RowBox[{"{", 
  RowBox[{
   RowBox[{"{", 
    RowBox[{"{", 
     RowBox[{"p", "\[Rule]", 
      RowBox[{"-", "0.04575633956904172`"}]}], "}"}], "}"}], ",", 
   "0.0009000000000000001`", ",", "0.1`", ",", "24"}], "}"}]], "Print",
 CellChangeTimes->{3.7843969706463995`*^9, 3.7843971539647255`*^9, 
  3.784397627601363*^9, 3.7843989133301754`*^9, 3.784399070020345*^9, 
  3.78439945611742*^9},ExpressionUUID->"d7a1585e-a480-4621-a4a8-cd75b52d3924"],

Cell[BoxData[
 RowBox[{"{", 
  RowBox[{
   RowBox[{"{", 
    RowBox[{"{", 
     RowBox[{"p", "\[Rule]", 
      RowBox[{"-", "0.051168027701300856`"}]}], "}"}], "}"}], ",", 
   "0.0009000000000000001`", ",", "0.1`", ",", "25"}], "}"}]], "Print",
 CellChangeTimes->{3.7843969706463995`*^9, 3.7843971539647255`*^9, 
  3.784397627601363*^9, 3.7843989133301754`*^9, 3.784399070020345*^9, 
  3.7843994561334105`*^9},ExpressionUUID->"06638f75-1d43-414e-98f6-\
3c185d12bf8e"],

Cell[BoxData[
 RowBox[{"{", 
  RowBox[{
   RowBox[{"{", 
    RowBox[{"{", 
     RowBox[{"p", "\[Rule]", 
      RowBox[{"-", "0.05747475394085225`"}]}], "}"}], "}"}], ",", 
   "0.0009000000000000001`", ",", "0.1`", ",", "26"}], "}"}]], "Print",
 CellChangeTimes->{3.7843969706463995`*^9, 3.7843971539647255`*^9, 
  3.784397627601363*^9, 3.7843989133301754`*^9, 3.784399070020345*^9, 
  3.7843994561514025`*^9},ExpressionUUID->"2f93e1d4-3e5e-4a5e-8602-\
16360b14df00"],

Cell[BoxData[
 RowBox[{"{", 
  RowBox[{
   RowBox[{"{", 
    RowBox[{"{", 
     RowBox[{"p", "\[Rule]", 
      RowBox[{"-", "0.06495730207085132`"}]}], "}"}], "}"}], ",", 
   "0.0009000000000000001`", ",", "0.1`", ",", "27"}], "}"}]], "Print",
 CellChangeTimes->{3.7843969706463995`*^9, 3.7843971539647255`*^9, 
  3.784397627601363*^9, 3.7843989133301754`*^9, 3.784399070020345*^9, 
  3.784399456170392*^9},ExpressionUUID->"db543b0f-82b8-42d9-9a9f-\
39d9f98f4360"],

Cell[BoxData[
 RowBox[{"{", 
  RowBox[{
   RowBox[{"{", 
    RowBox[{"{", 
     RowBox[{"p", "\[Rule]", 
      RowBox[{"-", "0.07404498224171259`"}]}], "}"}], "}"}], ",", 
   "0.0009000000000000001`", ",", "0.1`", ",", "28"}], "}"}]], "Print",
 CellChangeTimes->{3.7843969706463995`*^9, 3.7843971539647255`*^9, 
  3.784397627601363*^9, 3.7843989133301754`*^9, 3.784399070020345*^9, 
  3.7843994561933775`*^9},ExpressionUUID->"a2f00505-ccbc-4784-ae62-\
12f796589435"],

Cell[BoxData[
 RowBox[{"{", 
  RowBox[{
   RowBox[{"{", 
    RowBox[{"{", 
     RowBox[{"p", "\[Rule]", 
      RowBox[{"-", "0.0854416593527127`"}]}], "}"}], "}"}], ",", 
   "0.0009000000000000001`", ",", "0.1`", ",", "29"}], "}"}]], "Print",
 CellChangeTimes->{3.7843969706463995`*^9, 3.7843971539647255`*^9, 
  3.784397627601363*^9, 3.7843989133301754`*^9, 3.784399070020345*^9, 
  3.7843994562573414`*^9},ExpressionUUID->"d8aec30e-1b50-4573-99a1-\
4c6eacd29244"],

Cell[BoxData[
 RowBox[{"{", 
  RowBox[{
   RowBox[{"{", 
    RowBox[{"{", 
     RowBox[{"p", "\[Rule]", 
      RowBox[{"-", "0.10042288524803264`"}]}], "}"}], "}"}], ",", 
   "0.0009000000000000001`", ",", "0.1`", ",", "30"}], "}"}]], "Print",
 CellChangeTimes->{3.7843969706463995`*^9, 3.7843971539647255`*^9, 
  3.784397627601363*^9, 3.7843989133301754`*^9, 3.784399070020345*^9, 
  3.784399456283326*^9},ExpressionUUID->"d56dcef0-3857-47c5-9f9a-\
398519c3ca4a"],

Cell[BoxData[
 RowBox[{"{", 
  RowBox[{
   RowBox[{"{", 
    RowBox[{"{", 
     RowBox[{"p", "\[Rule]", 
      RowBox[{"-", "0.12169577476651681`"}]}], "}"}], "}"}], ",", 
   "0.0009000000000000001`", ",", "0.1`", ",", "31"}], "}"}]], "Print",
 CellChangeTimes->{3.7843969706463995`*^9, 3.7843971539647255`*^9, 
  3.784397627601363*^9, 3.7843989133301754`*^9, 3.784399070020345*^9, 
  3.7843994563183084`*^9},ExpressionUUID->"e04433b4-a586-40b8-8ac6-\
f08fb5846d35"],

Cell[BoxData[
 RowBox[{"{", 
  RowBox[{
   RowBox[{"{", 
    RowBox[{"{", 
     RowBox[{"p", "\[Rule]", 
      RowBox[{"-", "0.15700411829536187`"}]}], "}"}], "}"}], ",", 
   "0.0009000000000000001`", ",", "0.1`", ",", "32"}], "}"}]], "Print",
 CellChangeTimes->{3.7843969706463995`*^9, 3.7843971539647255`*^9, 
  3.784397627601363*^9, 3.7843989133301754`*^9, 3.784399070020345*^9, 
  3.7843994564002604`*^9},ExpressionUUID->"0d7e93be-7ed4-49ab-84ce-\
9d6bf2e65f1d"],

Cell[BoxData[
 RowBox[{"{", 
  RowBox[{
   RowBox[{"{", 
    RowBox[{
     RowBox[{"{", 
      RowBox[{"p", "\[Rule]", 
       RowBox[{"-", "1.3552706481062045`"}]}], "}"}], ",", 
     RowBox[{"{", 
      RowBox[{"p", "\[Rule]", 
       RowBox[{"-", "0.3659857352387448`"}]}], "}"}], ",", 
     RowBox[{"{", 
      RowBox[{"p", "\[Rule]", 
       RowBox[{"-", "0.2809915934759119`"}]}], "}"}]}], "}"}], ",", 
   "0.0009000000000000001`", ",", "0.1`", ",", "33"}], "}"}]], "Print",
 CellChangeTimes->{3.7843969706463995`*^9, 3.7843971539647255`*^9, 
  3.784397627601363*^9, 3.7843989133301754`*^9, 3.784399070020345*^9, 
  3.784399456447235*^9},ExpressionUUID->"39406bcc-0135-4ee8-827c-\
1d640046aaa3"],

Cell[BoxData[
 RowBox[{"{", 
  RowBox[{
   RowBox[{"{", 
    RowBox[{"{", 
     RowBox[{"p", "\[Rule]", 
      RowBox[{"-", "1.8313141173875829`"}]}], "}"}], "}"}], ",", 
   "0.0009000000000000001`", ",", "0.1`", ",", "34"}], "}"}]], "Print",
 CellChangeTimes->{3.7843969706463995`*^9, 3.7843971539647255`*^9, 
  3.784397627601363*^9, 3.7843989133301754`*^9, 3.784399070020345*^9, 
  3.784399456484214*^9},ExpressionUUID->"f52f0145-01ac-4c16-887c-\
b0e46bda1de2"],

Cell[BoxData[
 RowBox[{"{", 
  RowBox[{
   RowBox[{"{", 
    RowBox[{"{", 
     RowBox[{"p", "\[Rule]", 
      RowBox[{"-", "2.2069113905415993`"}]}], "}"}], "}"}], ",", 
   "0.0009000000000000001`", ",", "0.1`", ",", "35"}], "}"}]], "Print",
 CellChangeTimes->{3.7843969706463995`*^9, 3.7843971539647255`*^9, 
  3.784397627601363*^9, 3.7843989133301754`*^9, 3.784399070020345*^9, 
  3.784399456535187*^9},ExpressionUUID->"b0cdf7d9-60e4-4a18-af92-\
49d4349790e5"],

Cell[BoxData[
 RowBox[{"{", 
  RowBox[{
   RowBox[{"{", 
    RowBox[{"{", 
     RowBox[{"p", "\[Rule]", 
      RowBox[{"-", "2.544600642764457`"}]}], "}"}], "}"}], ",", 
   "0.0009000000000000001`", ",", "0.1`", ",", "36"}], "}"}]], "Print",
 CellChangeTimes->{3.7843969706463995`*^9, 3.7843971539647255`*^9, 
  3.784397627601363*^9, 3.7843989133301754`*^9, 3.784399070020345*^9, 
  3.7843994565611696`*^9},ExpressionUUID->"73af60ff-5e0f-453c-8103-\
f07a89f2fe47"],

Cell[BoxData[
 RowBox[{"{", 
  RowBox[{
   RowBox[{"{", 
    RowBox[{"{", 
     RowBox[{"p", "\[Rule]", 
      RowBox[{"-", "2.8614924215096167`"}]}], "}"}], "}"}], ",", 
   "0.0009000000000000001`", ",", "0.1`", ",", "37"}], "}"}]], "Print",
 CellChangeTimes->{3.7843969706463995`*^9, 3.7843971539647255`*^9, 
  3.784397627601363*^9, 3.7843989133301754`*^9, 3.784399070020345*^9, 
  3.784399456586156*^9},ExpressionUUID->"41f9c634-cda8-4bd6-b1bb-\
eea4cdba2e75"],

Cell[BoxData[
 RowBox[{"{", 
  RowBox[{
   RowBox[{"{", 
    RowBox[{"{", 
     RowBox[{"p", "\[Rule]", 
      RowBox[{"-", "3.1651078380186854`"}]}], "}"}], "}"}], ",", 
   "0.0009000000000000001`", ",", "0.1`", ",", "38"}], "}"}]], "Print",
 CellChangeTimes->{3.7843969706463995`*^9, 3.7843971539647255`*^9, 
  3.784397627601363*^9, 3.7843989133301754`*^9, 3.784399070020345*^9, 
  3.784399456604146*^9},ExpressionUUID->"87919e41-ff17-4038-9563-\
c987bc4d074d"],

Cell[BoxData[
 RowBox[{"{", 
  RowBox[{
   RowBox[{"{", 
    RowBox[{"{", 
     RowBox[{"p", "\[Rule]", 
      RowBox[{"-", "3.4594907909437937`"}]}], "}"}], "}"}], ",", 
   "0.0009000000000000001`", ",", "0.1`", ",", "39"}], "}"}]], "Print",
 CellChangeTimes->{3.7843969706463995`*^9, 3.7843971539647255`*^9, 
  3.784397627601363*^9, 3.7843989133301754`*^9, 3.784399070020345*^9, 
  3.784399456619138*^9},ExpressionUUID->"5ebb0c2b-e8ea-4cab-9ca8-\
571cfe8a6542"],

Cell[BoxData[
 RowBox[{"{", 
  RowBox[{
   RowBox[{"{", 
    RowBox[{"{", 
     RowBox[{"p", "\[Rule]", 
      RowBox[{"-", "3.7470851750189507`"}]}], "}"}], "}"}], ",", 
   "0.0009000000000000001`", ",", "0.1`", ",", "40"}], "}"}]], "Print",
 CellChangeTimes->{3.7843969706463995`*^9, 3.7843971539647255`*^9, 
  3.784397627601363*^9, 3.7843989133301754`*^9, 3.784399070020345*^9, 
  3.784399456635128*^9},ExpressionUUID->"a89c9978-5ce5-407f-bd0e-\
6a8751654bd2"],

Cell[BoxData[
 RowBox[{"{", 
  RowBox[{
   RowBox[{"{", 
    RowBox[{"{", 
     RowBox[{"p", "\[Rule]", 
      RowBox[{"-", "0.0009455203225143138`"}]}], "}"}], "}"}], ",", 
   "0.0009000000000000001`", ",", "0.2`", ",", "3"}], "}"}]], "Print",
 CellChangeTimes->{3.7843969706463995`*^9, 3.7843971539647255`*^9, 
  3.784397627601363*^9, 3.7843989133301754`*^9, 3.784399070020345*^9, 
  3.7843994566491213`*^9},ExpressionUUID->"7f7146b6-453f-4ba7-a216-\
2bc3f1ddb64a"],

Cell[BoxData[
 RowBox[{"{", 
  RowBox[{
   RowBox[{"{", 
    RowBox[{"{", 
     RowBox[{"p", "\[Rule]", 
      RowBox[{"-", "0.001995917910405417`"}]}], "}"}], "}"}], ",", 
   "0.0009000000000000001`", ",", "0.2`", ",", "4"}], "}"}]], "Print",
 CellChangeTimes->{3.7843969706463995`*^9, 3.7843971539647255`*^9, 
  3.784397627601363*^9, 3.7843989133301754`*^9, 3.784399070020345*^9, 
  3.784399456664133*^9},ExpressionUUID->"495348e7-404d-478e-bb26-\
557303dada19"],

Cell[BoxData[
 RowBox[{"{", 
  RowBox[{
   RowBox[{"{", 
    RowBox[{"{", 
     RowBox[{"p", "\[Rule]", 
      RowBox[{"-", "0.0031699846387319383`"}]}], "}"}], "}"}], ",", 
   "0.0009000000000000001`", ",", "0.2`", ",", "5"}], "}"}]], "Print",
 CellChangeTimes->{3.7843969706463995`*^9, 3.7843971539647255`*^9, 
  3.784397627601363*^9, 3.7843989133301754`*^9, 3.784399070020345*^9, 
  3.7843994566791058`*^9},ExpressionUUID->"99e6d3ba-52a0-43ea-8a7f-\
3667c65549a9"],

Cell[BoxData[
 RowBox[{"{", 
  RowBox[{
   RowBox[{"{", 
    RowBox[{"{", 
     RowBox[{"p", "\[Rule]", 
      RowBox[{"-", "0.004491372193142034`"}]}], "}"}], "}"}], ",", 
   "0.0009000000000000001`", ",", "0.2`", ",", "6"}], "}"}]], "Print",
 CellChangeTimes->{3.7843969706463995`*^9, 3.7843971539647255`*^9, 
  3.784397627601363*^9, 3.7843989133301754`*^9, 3.784399070020345*^9, 
  3.7843994566930957`*^9},ExpressionUUID->"ead05730-41bd-4c2f-9d86-\
825c58d26ec1"],

Cell[BoxData[
 RowBox[{"{", 
  RowBox[{
   RowBox[{"{", 
    RowBox[{"{", 
     RowBox[{"p", "\[Rule]", 
      RowBox[{"-", "0.00599030244993166`"}]}], "}"}], "}"}], ",", 
   "0.0009000000000000001`", ",", "0.2`", ",", "7"}], "}"}]], "Print",
 CellChangeTimes->{3.7843969706463995`*^9, 3.7843971539647255`*^9, 
  3.784397627601363*^9, 3.7843989133301754`*^9, 3.784399070020345*^9, 
  3.784399456709109*^9},ExpressionUUID->"6575777b-9126-4e1e-b630-\
929b7837ee6a"],

Cell[BoxData[
 RowBox[{"{", 
  RowBox[{
   RowBox[{"{", 
    RowBox[{"{", 
     RowBox[{"p", "\[Rule]", 
      RowBox[{"-", "0.007706069437639176`"}]}], "}"}], "}"}], ",", 
   "0.0009000000000000001`", ",", "0.2`", ",", "8"}], "}"}]], "Print",
 CellChangeTimes->{3.7843969706463995`*^9, 3.7843971539647255`*^9, 
  3.784397627601363*^9, 3.7843989133301754`*^9, 3.784399070020345*^9, 
  3.78439945672608*^9},ExpressionUUID->"f748d916-ff66-42d1-9b53-6023bd4c021b"],

Cell[BoxData[
 RowBox[{"{", 
  RowBox[{
   RowBox[{"{", 
    RowBox[{"{", 
     RowBox[{"p", "\[Rule]", 
      RowBox[{"-", "0.009690804825786723`"}]}], "}"}], "}"}], ",", 
   "0.0009000000000000001`", ",", "0.2`", ",", "9"}], "}"}]], "Print",
 CellChangeTimes->{3.7843969706463995`*^9, 3.7843971539647255`*^9, 
  3.784397627601363*^9, 3.7843989133301754`*^9, 3.784399070020345*^9, 
  3.7843994567410736`*^9},ExpressionUUID->"437b4f2b-6202-4878-b652-\
ead294caf0b4"],

Cell[BoxData[
 RowBox[{"{", 
  RowBox[{
   RowBox[{"{", 
    RowBox[{"{", 
     RowBox[{"p", "\[Rule]", 
      RowBox[{"-", "0.01201533719853273`"}]}], "}"}], "}"}], ",", 
   "0.0009000000000000001`", ",", "0.2`", ",", "10"}], "}"}]], "Print",
 CellChangeTimes->{3.7843969706463995`*^9, 3.7843971539647255`*^9, 
  3.784397627601363*^9, 3.7843989133301754`*^9, 3.784399070020345*^9, 
  3.784399456755063*^9},ExpressionUUID->"f5090280-7ac2-43cd-bc23-\
3e8da853434e"],

Cell[BoxData[
 RowBox[{"{", 
  RowBox[{
   RowBox[{"{", 
    RowBox[{"{", 
     RowBox[{"p", "\[Rule]", 
      RowBox[{"-", "0.014778678499693283`"}]}], "}"}], "}"}], ",", 
   "0.0009000000000000001`", ",", "0.2`", ",", "11"}], "}"}]], "Print",
 CellChangeTimes->{3.7843969706463995`*^9, 3.7843971539647255`*^9, 
  3.784397627601363*^9, 3.7843989133301754`*^9, 3.784399070020345*^9, 
  3.7843994567700553`*^9},ExpressionUUID->"626ca39b-c58a-4aa7-8e6a-\
0b5fa0c50767"],

Cell[BoxData[
 RowBox[{"{", 
  RowBox[{
   RowBox[{"{", 
    RowBox[{"{", 
     RowBox[{"p", "\[Rule]", 
      RowBox[{"-", "0.018124140254532878`"}]}], "}"}], "}"}], ",", 
   "0.0009000000000000001`", ",", "0.2`", ",", "12"}], "}"}]], "Print",
 CellChangeTimes->{3.7843969706463995`*^9, 3.7843971539647255`*^9, 
  3.784397627601363*^9, 3.7843989133301754`*^9, 3.784399070020345*^9, 
  3.7843994567870436`*^9},ExpressionUUID->"518870d2-d769-4f76-9a54-\
cb7a7869d4f0"],

Cell[BoxData[
 RowBox[{"{", 
  RowBox[{
   RowBox[{"{", 
    RowBox[{"{", 
     RowBox[{"p", "\[Rule]", 
      RowBox[{"-", "0.02226839758366534`"}]}], "}"}], "}"}], ",", 
   "0.0009000000000000001`", ",", "0.2`", ",", "13"}], "}"}]], "Print",
 CellChangeTimes->{3.7843969706463995`*^9, 3.7843971539647255`*^9, 
  3.784397627601363*^9, 3.7843989133301754`*^9, 3.784399070020345*^9, 
  3.784399456803038*^9},ExpressionUUID->"d83ff0af-b0a7-48f3-ad57-\
7d6f5aec1652"],

Cell[BoxData[
 RowBox[{"{", 
  RowBox[{
   RowBox[{"{", 
    RowBox[{"{", 
     RowBox[{"p", "\[Rule]", 
      RowBox[{"-", "0.027558060499256135`"}]}], "}"}], "}"}], ",", 
   "0.0009000000000000001`", ",", "0.2`", ",", "14"}], "}"}]], "Print",
 CellChangeTimes->{3.7843969706463995`*^9, 3.7843971539647255`*^9, 
  3.784397627601363*^9, 3.7843989133301754`*^9, 3.784399070020345*^9, 
  3.784399456819028*^9},ExpressionUUID->"5053ee1f-1280-4ff6-8c35-\
0b80880bca0e"],

Cell[BoxData[
 RowBox[{"{", 
  RowBox[{
   RowBox[{"{", 
    RowBox[{"{", 
     RowBox[{"p", "\[Rule]", 
      RowBox[{"-", "0.03459155588615919`"}]}], "}"}], "}"}], ",", 
   "0.0009000000000000001`", ",", "0.2`", ",", "15"}], "}"}]], "Print",
 CellChangeTimes->{3.7843969706463995`*^9, 3.7843971539647255`*^9, 
  3.784397627601363*^9, 3.7843989133301754`*^9, 3.784399070020345*^9, 
  3.784399456838035*^9},ExpressionUUID->"f38debdd-10bc-4084-9a1a-\
e22b54695e41"],

Cell[BoxData[
 RowBox[{"{", 
  RowBox[{
   RowBox[{"{", 
    RowBox[{"{", 
     RowBox[{"p", "\[Rule]", 
      RowBox[{"-", "0.04452212479574861`"}]}], "}"}], "}"}], ",", 
   "0.0009000000000000001`", ",", "0.2`", ",", "16"}], "}"}]], "Print",
 CellChangeTimes->{3.7843969706463995`*^9, 3.7843971539647255`*^9, 
  3.784397627601363*^9, 3.7843989133301754`*^9, 3.784399070020345*^9, 
  3.784399456859003*^9},ExpressionUUID->"14de6a50-82ce-487f-a4b7-\
d10921a645df"],

Cell[BoxData[
 RowBox[{"{", 
  RowBox[{
   RowBox[{"{", 
    RowBox[{"{", 
     RowBox[{"p", "\[Rule]", 
      RowBox[{"-", "0.05999752727939603`"}]}], "}"}], "}"}], ",", 
   "0.0009000000000000001`", ",", "0.2`", ",", "17"}], "}"}]], "Print",
 CellChangeTimes->{3.7843969706463995`*^9, 3.7843971539647255`*^9, 
  3.784397627601363*^9, 3.7843989133301754`*^9, 3.784399070020345*^9, 
  3.7843994568789916`*^9},ExpressionUUID->"bcbef082-5158-4fe6-8d77-\
5ee755efd603"],

Cell[BoxData[
 RowBox[{"{", 
  RowBox[{
   RowBox[{"{", 
    RowBox[{"{", 
     RowBox[{"p", "\[Rule]", 
      RowBox[{"-", "0.08955186909067908`"}]}], "}"}], "}"}], ",", 
   "0.0009000000000000001`", ",", "0.2`", ",", "18"}], "}"}]], "Print",
 CellChangeTimes->{3.7843969706463995`*^9, 3.7843971539647255`*^9, 
  3.784397627601363*^9, 3.7843989133301754`*^9, 3.784399070020345*^9, 
  3.784399456893983*^9},ExpressionUUID->"68b43ff3-51a4-446f-9122-\
fe34176704e1"],

Cell[BoxData[
 RowBox[{"{", 
  RowBox[{
   RowBox[{"{", 
    RowBox[{"{", 
     RowBox[{"p", "\[Rule]", 
      RowBox[{"-", "0.44684972475595813`"}]}], "}"}], "}"}], ",", 
   "0.0009000000000000001`", ",", "0.2`", ",", "19"}], "}"}]], "Print",
 CellChangeTimes->{3.7843969706463995`*^9, 3.7843971539647255`*^9, 
  3.784397627601363*^9, 3.7843989133301754`*^9, 3.784399070020345*^9, 
  3.7843994569099774`*^9},ExpressionUUID->"1fd5532f-940e-416f-ad55-\
a37b33c15193"],

Cell[BoxData[
 RowBox[{"{", 
  RowBox[{
   RowBox[{"{", 
    RowBox[{"{", 
     RowBox[{"p", "\[Rule]", 
      RowBox[{"-", "1.0977555796146983`"}]}], "}"}], "}"}], ",", 
   "0.0009000000000000001`", ",", "0.2`", ",", "20"}], "}"}]], "Print",
 CellChangeTimes->{3.7843969706463995`*^9, 3.7843971539647255`*^9, 
  3.784397627601363*^9, 3.7843989133301754`*^9, 3.784399070020345*^9, 
  3.784399456923968*^9},ExpressionUUID->"65d7cde4-c7f0-430a-a5cf-\
4fab5c881ae6"],

Cell[BoxData[
 RowBox[{"{", 
  RowBox[{
   RowBox[{"{", 
    RowBox[{"{", 
     RowBox[{"p", "\[Rule]", 
      RowBox[{"-", "1.468399754084104`"}]}], "}"}], "}"}], ",", 
   "0.0009000000000000001`", ",", "0.2`", ",", "21"}], "}"}]], "Print",
 CellChangeTimes->{3.7843969706463995`*^9, 3.7843971539647255`*^9, 
  3.784397627601363*^9, 3.7843989133301754`*^9, 3.784399070020345*^9, 
  3.7843994569399586`*^9},ExpressionUUID->"27286c4d-b5b4-4c1a-bbe6-\
f8d562219120"],

Cell[BoxData[
 RowBox[{"{", 
  RowBox[{
   RowBox[{"{", 
    RowBox[{"{", 
     RowBox[{"p", "\[Rule]", 
      RowBox[{"-", "1.7935729332858699`"}]}], "}"}], "}"}], ",", 
   "0.0009000000000000001`", ",", "0.2`", ",", "22"}], "}"}]], "Print",
 CellChangeTimes->{3.7843969706463995`*^9, 3.7843971539647255`*^9, 
  3.784397627601363*^9, 3.7843989133301754`*^9, 3.784399070020345*^9, 
  3.7843994569579473`*^9},ExpressionUUID->"fb291487-d61b-43ac-851b-\
a6e76dedf731"],

Cell[BoxData[
 RowBox[{"{", 
  RowBox[{
   RowBox[{"{", 
    RowBox[{"{", 
     RowBox[{"p", "\[Rule]", 
      RowBox[{"-", "2.0973893089901976`"}]}], "}"}], "}"}], ",", 
   "0.0009000000000000001`", ",", "0.2`", ",", "23"}], "}"}]], "Print",
 CellChangeTimes->{3.7843969706463995`*^9, 3.7843971539647255`*^9, 
  3.784397627601363*^9, 3.7843989133301754`*^9, 3.784399070020345*^9, 
  3.7843994569729414`*^9},ExpressionUUID->"3c92d53b-3d5c-46af-952c-\
d14f2e117ac7"],

Cell[BoxData[
 RowBox[{"{", 
  RowBox[{
   RowBox[{"{", 
    RowBox[{"{", 
     RowBox[{"p", "\[Rule]", 
      RowBox[{"-", "2.388669923176572`"}]}], "}"}], "}"}], ",", 
   "0.0009000000000000001`", ",", "0.2`", ",", "24"}], "}"}]], "Print",
 CellChangeTimes->{3.7843969706463995`*^9, 3.7843971539647255`*^9, 
  3.784397627601363*^9, 3.7843989133301754`*^9, 3.784399070020345*^9, 
  3.7843994569889517`*^9},ExpressionUUID->"47c6b2b7-fb16-4291-a9d2-\
b25ec6926bb2"],

Cell[BoxData[
 RowBox[{"{", 
  RowBox[{
   RowBox[{"{", 
    RowBox[{"{", 
     RowBox[{"p", "\[Rule]", 
      RowBox[{"-", "2.6717138683012616`"}]}], "}"}], "}"}], ",", 
   "0.0009000000000000001`", ",", "0.2`", ",", "25"}], "}"}]], "Print",
 CellChangeTimes->{3.7843969706463995`*^9, 3.7843971539647255`*^9, 
  3.784397627601363*^9, 3.7843989133301754`*^9, 3.784399070020345*^9, 
  3.784399457003924*^9},ExpressionUUID->"e728c30c-b3dd-40dc-991e-\
32c6e430e319"],

Cell[BoxData[
 RowBox[{"{", 
  RowBox[{
   RowBox[{"{", 
    RowBox[{"{", 
     RowBox[{"p", "\[Rule]", 
      RowBox[{"-", "2.948954963326044`"}]}], "}"}], "}"}], ",", 
   "0.0009000000000000001`", ",", "0.2`", ",", "26"}], "}"}]], "Print",
 CellChangeTimes->{3.7843969706463995`*^9, 3.7843971539647255`*^9, 
  3.784397627601363*^9, 3.7843989133301754`*^9, 3.784399070020345*^9, 
  3.7843994570199127`*^9},ExpressionUUID->"694199fc-14d5-47ed-aa17-\
458896491856"],

Cell[BoxData[
 RowBox[{"{", 
  RowBox[{
   RowBox[{"{", 
    RowBox[{"{", 
     RowBox[{"p", "\[Rule]", 
      RowBox[{"-", "3.221907123954271`"}]}], "}"}], "}"}], ",", 
   "0.0009000000000000001`", ",", "0.2`", ",", "27"}], "}"}]], "Print",
 CellChangeTimes->{3.7843969706463995`*^9, 3.7843971539647255`*^9, 
  3.784397627601363*^9, 3.7843989133301754`*^9, 3.784399070020345*^9, 
  3.784399457037903*^9},ExpressionUUID->"02450e61-2750-439a-908b-\
517029ce3f3c"],

Cell[BoxData[
 RowBox[{"{", 
  RowBox[{
   RowBox[{"{", 
    RowBox[{"{", 
     RowBox[{"p", "\[Rule]", 
      RowBox[{"-", "3.4915756211886184`"}]}], "}"}], "}"}], ",", 
   "0.0009000000000000001`", ",", "0.2`", ",", "28"}], "}"}]], "Print",
 CellChangeTimes->{3.7843969706463995`*^9, 3.7843971539647255`*^9, 
  3.784397627601363*^9, 3.7843989133301754`*^9, 3.784399070020345*^9, 
  3.7843994570549135`*^9},ExpressionUUID->"1c1ac433-2579-403a-8d0e-\
33f073e26430"],

Cell[BoxData[
 RowBox[{"{", 
  RowBox[{
   RowBox[{"{", 
    RowBox[{
     RowBox[{"{", 
      RowBox[{"p", "\[Rule]", 
       RowBox[{"-", "3.7586609602806416`"}]}], "}"}], ",", 
     RowBox[{"{", 
      RowBox[{"p", "\[Rule]", "0.11674791341624814`"}], "}"}], ",", 
     RowBox[{"{", 
      RowBox[{"p", "\[Rule]", "0.13831628395101547`"}], "}"}]}], "}"}], ",", 
   "0.0009000000000000001`", ",", "0.2`", ",", "29"}], "}"}]], "Print",
 CellChangeTimes->{3.7843969706463995`*^9, 3.7843971539647255`*^9, 
  3.784397627601363*^9, 3.7843989133301754`*^9, 3.784399070020345*^9, 
  3.7843994570698843`*^9},ExpressionUUID->"0f5a281d-42e8-452d-bb75-\
a48c03cc2f58"],

Cell[BoxData[
 RowBox[{"{", 
  RowBox[{
   RowBox[{"{", 
    RowBox[{
     RowBox[{"{", 
      RowBox[{"p", "\[Rule]", 
       RowBox[{"-", "4.023669784831944`"}]}], "}"}], ",", 
     RowBox[{"{", 
      RowBox[{"p", "\[Rule]", "0.08431535308497747`"}], "}"}], ",", 
     RowBox[{"{", 
      RowBox[{"p", "\[Rule]", "0.18553287115150233`"}], "}"}]}], "}"}], ",", 
   "0.0009000000000000001`", ",", "0.2`", ",", "30"}], "}"}]], "Print",
 CellChangeTimes->{3.7843969706463995`*^9, 3.7843971539647255`*^9, 
  3.784397627601363*^9, 3.7843989133301754`*^9, 3.784399070020345*^9, 
  3.7843994570858765`*^9},ExpressionUUID->"0b337a67-c373-46f1-b61e-\
b77f1019e566"],

Cell[BoxData[
 RowBox[{"{", 
  RowBox[{
   RowBox[{"{", 
    RowBox[{
     RowBox[{"{", 
      RowBox[{"p", "\[Rule]", 
       RowBox[{"-", "4.286979563897886`"}]}], "}"}], ",", 
     RowBox[{"{", 
      RowBox[{"p", "\[Rule]", "0.07214143116947899`"}], "}"}], ",", 
     RowBox[{"{", 
      RowBox[{"p", "\[Rule]", "0.21079177445085712`"}], "}"}]}], "}"}], ",", 
   "0.0009000000000000001`", ",", "0.2`", ",", "31"}], "}"}]], "Print",
 CellChangeTimes->{3.7843969706463995`*^9, 3.7843971539647255`*^9, 
  3.784397627601363*^9, 3.7843989133301754`*^9, 3.784399070020345*^9, 
  3.7843994571008883`*^9},ExpressionUUID->"57268865-a586-4c23-919e-\
437e9e616a63"],

Cell[BoxData[
 RowBox[{"{", 
  RowBox[{
   RowBox[{"{", 
    RowBox[{
     RowBox[{"{", 
      RowBox[{"p", "\[Rule]", 
       RowBox[{"-", "4.5488784359735925`"}]}], "}"}], ",", 
     RowBox[{"{", 
      RowBox[{"p", "\[Rule]", "0.06440078889895577`"}], "}"}], ",", 
     RowBox[{"{", 
      RowBox[{"p", "\[Rule]", "0.23020649111500005`"}], "}"}]}], "}"}], ",", 
   "0.0009000000000000001`", ",", "0.2`", ",", "32"}], "}"}]], "Print",
 CellChangeTimes->{3.7843969706463995`*^9, 3.7843971539647255`*^9, 
  3.784397627601363*^9, 3.7843989133301754`*^9, 3.784399070020345*^9, 
  3.7843994571168613`*^9},ExpressionUUID->"9992cc8b-4fb2-40cf-96c3-\
3b569f336566"],

Cell[BoxData[
 RowBox[{"{", 
  RowBox[{
   RowBox[{"{", 
    RowBox[{
     RowBox[{"{", 
      RowBox[{"p", "\[Rule]", 
       RowBox[{"-", "4.809590851509589`"}]}], "}"}], ",", 
     RowBox[{"{", 
      RowBox[{"p", "\[Rule]", "0.05883783687866712`"}], "}"}], ",", 
     RowBox[{"{", 
      RowBox[{"p", "\[Rule]", "0.24625706098919953`"}], "}"}]}], "}"}], ",", 
   "0.0009000000000000001`", ",", "0.2`", ",", "33"}], "}"}]], "Print",
 CellChangeTimes->{3.7843969706463995`*^9, 3.7843971539647255`*^9, 
  3.784397627601363*^9, 3.7843989133301754`*^9, 3.784399070020345*^9, 
  3.7843994571318502`*^9},ExpressionUUID->"f445fb22-8e72-4411-a60e-\
db071cfae6cf"],

Cell[BoxData[
 RowBox[{"{", 
  RowBox[{
   RowBox[{"{", 
    RowBox[{
     RowBox[{"{", 
      RowBox[{"p", "\[Rule]", 
       RowBox[{"-", "5.0692946827951735`"}]}], "}"}], ",", 
     RowBox[{"{", 
      RowBox[{"p", "\[Rule]", "0.054579606586458565`"}], "}"}], ",", 
     RowBox[{"{", 
      RowBox[{"p", "\[Rule]", "0.2599943248849061`"}], "}"}]}], "}"}], ",", 
   "0.0009000000000000001`", ",", "0.2`", ",", "34"}], "}"}]], "Print",
 CellChangeTimes->{3.7843969706463995`*^9, 3.7843971539647255`*^9, 
  3.784397627601363*^9, 3.7843989133301754`*^9, 3.784399070020345*^9, 
  3.7843994571468678`*^9},ExpressionUUID->"ebff4c95-ed4a-4de6-b4d1-\
76fad6ac5acd"],

Cell[BoxData[
 RowBox[{"{", 
  RowBox[{
   RowBox[{"{", 
    RowBox[{
     RowBox[{"{", 
      RowBox[{"p", "\[Rule]", 
       RowBox[{"-", "5.328132991689239`"}]}], "}"}], ",", 
     RowBox[{"{", 
      RowBox[{"p", "\[Rule]", "0.051187206827942006`"}], "}"}], ",", 
     RowBox[{"{", 
      RowBox[{"p", "\[Rule]", "0.2720002358554023`"}], "}"}]}], "}"}], ",", 
   "0.0009000000000000001`", ",", "0.2`", ",", "35"}], "}"}]], "Print",
 CellChangeTimes->{3.7843969706463995`*^9, 3.7843971539647255`*^9, 
  3.784397627601363*^9, 3.7843989133301754`*^9, 3.784399070020345*^9, 
  3.784399457161854*^9},ExpressionUUID->"18b271e3-ee3f-4060-9fa9-\
fbefc7450552"],

Cell[BoxData[
 RowBox[{"{", 
  RowBox[{
   RowBox[{"{", 
    RowBox[{
     RowBox[{"{", 
      RowBox[{"p", "\[Rule]", 
       RowBox[{"-", "5.586222334735494`"}]}], "}"}], ",", 
     RowBox[{"{", 
      RowBox[{"p", "\[Rule]", "0.04840741316331976`"}], "}"}], ",", 
     RowBox[{"{", 
      RowBox[{"p", "\[Rule]", "0.28264457488419287`"}], "}"}]}], "}"}], ",", 
   "0.0009000000000000001`", ",", "0.2`", ",", "36"}], "}"}]], "Print",
 CellChangeTimes->{3.7843969706463995`*^9, 3.7843971539647255`*^9, 
  3.784397627601363*^9, 3.7843989133301754`*^9, 3.784399070020345*^9, 
  3.7843994571768265`*^9},ExpressionUUID->"00d63dc3-0f5a-4a6b-82b2-\
382ec10095b5"],

Cell[BoxData[
 RowBox[{"{", 
  RowBox[{
   RowBox[{"{", 
    RowBox[{
     RowBox[{"{", 
      RowBox[{"p", "\[Rule]", 
       RowBox[{"-", "5.843658756468985`"}]}], "}"}], ",", 
     RowBox[{"{", 
      RowBox[{"p", "\[Rule]", "0.04608084425035074`"}], "}"}], ",", 
     RowBox[{"{", 
      RowBox[{"p", "\[Rule]", "0.2921827678485671`"}], "}"}]}], "}"}], ",", 
   "0.0009000000000000001`", ",", "0.2`", ",", "37"}], "}"}]], "Print",
 CellChangeTimes->{3.7843969706463995`*^9, 3.7843971539647255`*^9, 
  3.784397627601363*^9, 3.7843989133301754`*^9, 3.784399070020345*^9, 
  3.7843994571948147`*^9},ExpressionUUID->"882a8f37-b5ef-4a33-9b27-\
0da0fcd60863"],

Cell[BoxData[
 RowBox[{"{", 
  RowBox[{
   RowBox[{"{", 
    RowBox[{
     RowBox[{"{", 
      RowBox[{"p", "\[Rule]", 
       RowBox[{"-", "6.100522199216664`"}]}], "}"}], ",", 
     RowBox[{"{", 
      RowBox[{"p", "\[Rule]", "0.04410090879260478`"}], "}"}], ",", 
     RowBox[{"{", 
      RowBox[{"p", "\[Rule]", "0.3008013483719064`"}], "}"}]}], "}"}], ",", 
   "0.0009000000000000001`", ",", "0.2`", ",", "38"}], "}"}]], "Print",
 CellChangeTimes->{3.7843969706463995`*^9, 3.7843971539647255`*^9, 
  3.784397627601363*^9, 3.7843989133301754`*^9, 3.784399070020345*^9, 
  3.784399457209815*^9},ExpressionUUID->"d64d5177-0697-4a42-8e1b-\
bfd054caaa23"],

Cell[BoxData[
 RowBox[{"{", 
  RowBox[{
   RowBox[{"{", 
    RowBox[{
     RowBox[{"{", 
      RowBox[{"p", "\[Rule]", 
       RowBox[{"-", "6.35687980371038`"}]}], "}"}], ",", 
     RowBox[{"{", 
      RowBox[{"p", "\[Rule]", "0.04239303252288763`"}], "}"}], ",", 
     RowBox[{"{", 
      RowBox[{"p", "\[Rule]", "0.30864203145325336`"}], "}"}]}], "}"}], ",", 
   "0.0009000000000000001`", ",", "0.2`", ",", "39"}], "}"}]], "Print",
 CellChangeTimes->{3.7843969706463995`*^9, 3.7843971539647255`*^9, 
  3.784397627601363*^9, 3.7843989133301754`*^9, 3.784399070020345*^9, 
  3.7843994572248*^9},ExpressionUUID->"1861a075-4a41-492c-9f0c-73324c1ebf43"],

Cell[BoxData[
 RowBox[{"{", 
  RowBox[{
   RowBox[{"{", 
    RowBox[{
     RowBox[{"{", 
      RowBox[{"p", "\[Rule]", 
       RowBox[{"-", "6.612788417272613`"}]}], "}"}], ",", 
     RowBox[{"{", 
      RowBox[{"p", "\[Rule]", "0.0409031809723024`"}], "}"}], ",", 
     RowBox[{"{", 
      RowBox[{"p", "\[Rule]", "0.3158156988839853`"}], "}"}]}], "}"}], ",", 
   "0.0009000000000000001`", ",", "0.2`", ",", "40"}], "}"}]], "Print",
 CellChangeTimes->{3.7843969706463995`*^9, 3.7843971539647255`*^9, 
  3.784397627601363*^9, 3.7843989133301754`*^9, 3.784399070020345*^9, 
  3.784399457240791*^9},ExpressionUUID->"2a4a0e18-edd4-474e-b78b-\
5f6e474bd69f"],

Cell[BoxData[
 RowBox[{"{", 
  RowBox[{
   RowBox[{"{", 
    RowBox[{"{", 
     RowBox[{"p", "\[Rule]", 
      RowBox[{"-", "0.000970983920046522`"}]}], "}"}], "}"}], ",", 
   "0.0009000000000000001`", ",", "0.30000000000000004`", ",", "3"}], 
  "}"}]], "Print",
 CellChangeTimes->{3.7843969706463995`*^9, 3.7843971539647255`*^9, 
  3.784397627601363*^9, 3.7843989133301754`*^9, 3.784399070020345*^9, 
  3.7843994572568007`*^9},ExpressionUUID->"5cc774f2-0af1-4248-9f68-\
1afee6dbe8c5"],

Cell[BoxData[
 RowBox[{"{", 
  RowBox[{
   RowBox[{"{", 
    RowBox[{"{", 
     RowBox[{"p", "\[Rule]", 
      RowBox[{"-", "0.002112933086633394`"}]}], "}"}], "}"}], ",", 
   "0.0009000000000000001`", ",", "0.30000000000000004`", ",", "4"}], 
  "}"}]], "Print",
 CellChangeTimes->{3.7843969706463995`*^9, 3.7843971539647255`*^9, 
  3.784397627601363*^9, 3.7843989133301754`*^9, 3.784399070020345*^9, 
  3.7843994572717752`*^9},ExpressionUUID->"0bafe92a-9996-479c-b158-\
d23adf3fb5ca"],

Cell[BoxData[
 RowBox[{"{", 
  RowBox[{
   RowBox[{"{", 
    RowBox[{"{", 
     RowBox[{"p", "\[Rule]", 
      RowBox[{"-", "0.003475894492947636`"}]}], "}"}], "}"}], ",", 
   "0.0009000000000000001`", ",", "0.30000000000000004`", ",", "5"}], 
  "}"}]], "Print",
 CellChangeTimes->{3.7843969706463995`*^9, 3.7843971539647255`*^9, 
  3.784397627601363*^9, 3.7843989133301754`*^9, 3.784399070020345*^9, 
  3.7843994572877626`*^9},ExpressionUUID->"8b188e0f-82b8-4a91-bfcc-\
3721f37f62ac"],

Cell[BoxData[
 RowBox[{"{", 
  RowBox[{
   RowBox[{"{", 
    RowBox[{"{", 
     RowBox[{"p", "\[Rule]", 
      RowBox[{"-", "0.005131828579198138`"}]}], "}"}], "}"}], ",", 
   "0.0009000000000000001`", ",", "0.30000000000000004`", ",", "6"}], 
  "}"}]], "Print",
 CellChangeTimes->{3.7843969706463995`*^9, 3.7843971539647255`*^9, 
  3.784397627601363*^9, 3.7843989133301754`*^9, 3.784399070020345*^9, 
  3.7843994573027563`*^9},ExpressionUUID->"35119dc1-6660-4858-ac32-\
8e9adb4af572"],

Cell[BoxData[
 RowBox[{"{", 
  RowBox[{
   RowBox[{"{", 
    RowBox[{"{", 
     RowBox[{"p", "\[Rule]", 
      RowBox[{"-", "0.00718826948420141`"}]}], "}"}], "}"}], ",", 
   "0.0009000000000000001`", ",", "0.30000000000000004`", ",", "7"}], 
  "}"}]], "Print",
 CellChangeTimes->{3.7843969706463995`*^9, 3.7843971539647255`*^9, 
  3.784397627601363*^9, 3.7843989133301754`*^9, 3.784399070020345*^9, 
  3.7843994573167486`*^9},ExpressionUUID->"fb74bad9-001f-480a-a14e-\
bf5923d1227e"],

Cell[BoxData[
 RowBox[{"{", 
  RowBox[{
   RowBox[{"{", 
    RowBox[{"{", 
     RowBox[{"p", "\[Rule]", 
      RowBox[{"-", "0.009813854355893948`"}]}], "}"}], "}"}], ",", 
   "0.0009000000000000001`", ",", "0.30000000000000004`", ",", "8"}], 
  "}"}]], "Print",
 CellChangeTimes->{3.7843969706463995`*^9, 3.7843971539647255`*^9, 
  3.784397627601363*^9, 3.7843989133301754`*^9, 3.784399070020345*^9, 
  3.7843994573317423`*^9},ExpressionUUID->"cba331cf-aecc-4e24-a56c-\
9251eb5c33c0"],

Cell[BoxData[
 RowBox[{"{", 
  RowBox[{
   RowBox[{"{", 
    RowBox[{"{", 
     RowBox[{"p", "\[Rule]", 
      RowBox[{"-", "0.013290071545058327`"}]}], "}"}], "}"}], ",", 
   "0.0009000000000000001`", ",", "0.30000000000000004`", ",", "9"}], 
  "}"}]], "Print",
 CellChangeTimes->{3.7843969706463995`*^9, 3.7843971539647255`*^9, 
  3.784397627601363*^9, 3.7843989133301754`*^9, 3.784399070020345*^9, 
  3.7843994573477297`*^9},ExpressionUUID->"ead52e4b-ab06-4dd9-bc7d-\
fb6d27be80ac"],

Cell[BoxData[
 RowBox[{"{", 
  RowBox[{
   RowBox[{"{", 
    RowBox[{"{", 
     RowBox[{"p", "\[Rule]", 
      RowBox[{"-", "0.018128136365605712`"}]}], "}"}], "}"}], ",", 
   "0.0009000000000000001`", ",", "0.30000000000000004`", ",", "10"}], 
  "}"}]], "Print",
 CellChangeTimes->{3.7843969706463995`*^9, 3.7843971539647255`*^9, 
  3.784397627601363*^9, 3.7843989133301754`*^9, 3.784399070020345*^9, 
  3.7843994573627234`*^9},ExpressionUUID->"38740dbe-b6d3-4486-9256-\
ee8a657e3bd4"],

Cell[BoxData[
 RowBox[{"{", 
  RowBox[{
   RowBox[{"{", 
    RowBox[{"{", 
     RowBox[{"p", "\[Rule]", 
      RowBox[{"-", "0.025376567686421526`"}]}], "}"}], "}"}], ",", 
   "0.0009000000000000001`", ",", "0.30000000000000004`", ",", "11"}], 
  "}"}]], "Print",
 CellChangeTimes->{3.7843969706463995`*^9, 3.7843971539647255`*^9, 
  3.784397627601363*^9, 3.7843989133301754`*^9, 3.784399070020345*^9, 
  3.784399457378729*^9},ExpressionUUID->"d5e3813a-cbce-4abc-8e10-\
cf4cde5481b7"],

Cell[BoxData[
 RowBox[{"{", 
  RowBox[{
   RowBox[{"{", 
    RowBox[{"{", 
     RowBox[{"p", "\[Rule]", 
      RowBox[{"-", "0.03764820306131351`"}]}], "}"}], "}"}], ",", 
   "0.0009000000000000001`", ",", "0.30000000000000004`", ",", "12"}], 
  "}"}]], "Print",
 CellChangeTimes->{3.7843969706463995`*^9, 3.7843971539647255`*^9, 
  3.784397627601363*^9, 3.7843989133301754`*^9, 3.784399070020345*^9, 
  3.784399457394706*^9},ExpressionUUID->"0c1fce7c-695e-4ede-8266-\
1461ea95ee0c"],

Cell[BoxData[
 RowBox[{"{", 
  RowBox[{
   RowBox[{"{", 
    RowBox[{"{", 
     RowBox[{"p", "\[Rule]", 
      RowBox[{"-", "0.06450027057810995`"}]}], "}"}], "}"}], ",", 
   "0.0009000000000000001`", ",", "0.30000000000000004`", ",", "13"}], 
  "}"}]], "Print",
 CellChangeTimes->{3.7843969706463995`*^9, 3.7843971539647255`*^9, 
  3.784397627601363*^9, 3.7843989133301754`*^9, 3.784399070020345*^9, 
  3.7843994574106965`*^9},ExpressionUUID->"10c0176a-4604-4880-b115-\
11b27c9fc7c7"],

Cell[BoxData[
 RowBox[{"{", 
  RowBox[{
   RowBox[{"{", 
    RowBox[{"{", 
     RowBox[{"p", "\[Rule]", 
      RowBox[{"-", "0.29581207587675307`"}]}], "}"}], "}"}], ",", 
   "0.0009000000000000001`", ",", "0.30000000000000004`", ",", "14"}], 
  "}"}]], "Print",
 CellChangeTimes->{3.7843969706463995`*^9, 3.7843971539647255`*^9, 
  3.784397627601363*^9, 3.7843989133301754`*^9, 3.784399070020345*^9, 
  3.784399457425686*^9},ExpressionUUID->"c21f3ff0-9ee7-4df4-9ece-\
9d148ccafbb1"],

Cell[BoxData[
 RowBox[{"{", 
  RowBox[{
   RowBox[{"{", 
    RowBox[{"{", 
     RowBox[{"p", "\[Rule]", 
      RowBox[{"-", "0.8391989124622902`"}]}], "}"}], "}"}], ",", 
   "0.0009000000000000001`", ",", "0.30000000000000004`", ",", "15"}], 
  "}"}]], "Print",
 CellChangeTimes->{3.7843969706463995`*^9, 3.7843971539647255`*^9, 
  3.784397627601363*^9, 3.7843989133301754`*^9, 3.784399070020345*^9, 
  3.7843994574416995`*^9},ExpressionUUID->"1070f687-3a03-41aa-9261-\
3cff7e651043"],

Cell[BoxData[
 RowBox[{"{", 
  RowBox[{
   RowBox[{"{", 
    RowBox[{"{", 
     RowBox[{"p", "\[Rule]", 
      RowBox[{"-", "1.1899455216344543`"}]}], "}"}], "}"}], ",", 
   "0.0009000000000000001`", ",", "0.30000000000000004`", ",", "16"}], 
  "}"}]], "Print",
 CellChangeTimes->{3.7843969706463995`*^9, 3.7843971539647255`*^9, 
  3.784397627601363*^9, 3.7843989133301754`*^9, 3.784399070020345*^9, 
  3.784399457456689*^9},ExpressionUUID->"34de745f-5a60-4f29-bb00-\
648db979e7ff"],

Cell[BoxData[
 RowBox[{"{", 
  RowBox[{
   RowBox[{"{", 
    RowBox[{"{", 
     RowBox[{"p", "\[Rule]", 
      RowBox[{"-", "1.5010928289445902`"}]}], "}"}], "}"}], ",", 
   "0.0009000000000000001`", ",", "0.30000000000000004`", ",", "17"}], 
  "}"}]], "Print",
 CellChangeTimes->{3.7843969706463995`*^9, 3.7843971539647255`*^9, 
  3.784397627601363*^9, 3.7843989133301754`*^9, 3.784399070020345*^9, 
  3.784399457472662*^9},ExpressionUUID->"1f6f015c-fe78-4015-af2f-\
8f8cfbaf8dec"],

Cell[BoxData[
 RowBox[{"{", 
  RowBox[{
   RowBox[{"{", 
    RowBox[{"{", 
     RowBox[{"p", "\[Rule]", 
      RowBox[{"-", "1.793999437069684`"}]}], "}"}], "}"}], ",", 
   "0.0009000000000000001`", ",", "0.30000000000000004`", ",", "18"}], 
  "}"}]], "Print",
 CellChangeTimes->{3.7843969706463995`*^9, 3.7843971539647255`*^9, 
  3.784397627601363*^9, 3.7843989133301754`*^9, 3.784399070020345*^9, 
  3.784399457487672*^9},ExpressionUUID->"418d81ed-abc6-4df3-a3e7-\
7bff7e4d5515"],

Cell[BoxData[
 RowBox[{"{", 
  RowBox[{
   RowBox[{"{", 
    RowBox[{
     RowBox[{"{", 
      RowBox[{"p", "\[Rule]", 
       RowBox[{"-", "2.0763857157863486`"}]}], "}"}], ",", 
     RowBox[{"{", 
      RowBox[{"p", "\[Rule]", "0.07309752111846683`"}], "}"}], ",", 
     RowBox[{"{", 
      RowBox[{"p", "\[Rule]", "0.16785674963507785`"}], "}"}]}], "}"}], ",", 
   "0.0009000000000000001`", ",", "0.30000000000000004`", ",", "19"}], 
  "}"}]], "Print",
 CellChangeTimes->{3.7843969706463995`*^9, 3.7843971539647255`*^9, 
  3.784397627601363*^9, 3.7843989133301754`*^9, 3.784399070020345*^9, 
  3.784399457504644*^9},ExpressionUUID->"9d4260d8-4cc8-4d9d-bd37-\
4c27bc3d86d3"],

Cell[BoxData[
 RowBox[{"{", 
  RowBox[{
   RowBox[{"{", 
    RowBox[{
     RowBox[{"{", 
      RowBox[{"p", "\[Rule]", 
       RowBox[{"-", "2.351965192603664`"}]}], "}"}], ",", 
     RowBox[{"{", 
      RowBox[{"p", "\[Rule]", "0.05403004782752924`"}], "}"}], ",", 
     RowBox[{"{", 
      RowBox[{"p", "\[Rule]", "0.21227890206124495`"}], "}"}]}], "}"}], ",", 
   "0.0009000000000000001`", ",", "0.30000000000000004`", ",", "20"}], 
  "}"}]], "Print",
 CellChangeTimes->{3.7843969706463995`*^9, 3.7843971539647255`*^9, 
  3.784397627601363*^9, 3.7843989133301754`*^9, 3.784399070020345*^9, 
  3.784399457521632*^9},ExpressionUUID->"ef6dd5e7-9ed2-4f69-862c-\
7c09c445e12c"],

Cell[BoxData[
 RowBox[{"{", 
  RowBox[{
   RowBox[{"{", 
    RowBox[{
     RowBox[{"{", 
      RowBox[{"p", "\[Rule]", 
       RowBox[{"-", "2.622814146417407`"}]}], "}"}], ",", 
     RowBox[{"{", 
      RowBox[{"p", "\[Rule]", "0.04484489509531583`"}], "}"}], ",", 
     RowBox[{"{", 
      RowBox[{"p", "\[Rule]", "0.24208821092511515`"}], "}"}]}], "}"}], ",", 
   "0.0009000000000000001`", ",", "0.30000000000000004`", ",", "21"}], 
  "}"}]], "Print",
 CellChangeTimes->{3.7843969706463995`*^9, 3.7843971539647255`*^9, 
  3.784397627601363*^9, 3.7843989133301754`*^9, 3.784399070020345*^9, 
  3.784399457539624*^9},ExpressionUUID->"4adae448-23b0-46a3-b319-\
12d881733a26"],

Cell[BoxData[
 RowBox[{"{", 
  RowBox[{
   RowBox[{"{", 
    RowBox[{
     RowBox[{"{", 
      RowBox[{"p", "\[Rule]", 
       RowBox[{"-", "2.8902091501126246`"}]}], "}"}], ",", 
     RowBox[{"{", 
      RowBox[{"p", "\[Rule]", "0.039139442600128554`"}], "}"}], ",", 
     RowBox[{"{", 
      RowBox[{"p", "\[Rule]", "0.264963869433434`"}], "}"}]}], "}"}], ",", 
   "0.0009000000000000001`", ",", "0.30000000000000004`", ",", "22"}], 
  "}"}]], "Print",
 CellChangeTimes->{3.7843969706463995`*^9, 3.7843971539647255`*^9, 
  3.784397627601363*^9, 3.7843989133301754`*^9, 3.784399070020345*^9, 
  3.7843994575576334`*^9},ExpressionUUID->"d2a17220-e044-4109-9fc5-\
918075c98d58"],

Cell[BoxData[
 RowBox[{"{", 
  RowBox[{
   RowBox[{"{", 
    RowBox[{
     RowBox[{"{", 
      RowBox[{"p", "\[Rule]", 
       RowBox[{"-", "3.1549887296161114`"}]}], "}"}], ",", 
     RowBox[{"{", 
      RowBox[{"p", "\[Rule]", "0.035189870683020465`"}], "}"}], ",", 
     RowBox[{"{", 
      RowBox[{"p", "\[Rule]", "0.28346822317194276`"}], "}"}]}], "}"}], ",", 
   "0.0009000000000000001`", ",", "0.30000000000000004`", ",", "23"}], 
  "}"}]], "Print",
 CellChangeTimes->{3.7843969706463995`*^9, 3.7843971539647255`*^9, 
  3.784397627601363*^9, 3.7843989133301754`*^9, 3.784399070020345*^9, 
  3.7843994575756035`*^9},ExpressionUUID->"1662d12f-204a-4063-9bce-\
82491cad770a"],

Cell[BoxData[
 RowBox[{"{", 
  RowBox[{
   RowBox[{"{", 
    RowBox[{
     RowBox[{"{", 
      RowBox[{"p", "\[Rule]", 
       RowBox[{"-", "3.417731314169526`"}]}], "}"}], ",", 
     RowBox[{"{", 
      RowBox[{"p", "\[Rule]", "0.03227432413425541`"}], "}"}], ",", 
     RowBox[{"{", 
      RowBox[{"p", "\[Rule]", "0.2989015565920358`"}], "}"}]}], "}"}], ",", 
   "0.0009000000000000001`", ",", "0.30000000000000004`", ",", "24"}], 
  "}"}]], "Print",
 CellChangeTimes->{3.7843969706463995`*^9, 3.7843971539647255`*^9, 
  3.784397627601363*^9, 3.7843989133301754`*^9, 3.784399070020345*^9, 
  3.7843994575935936`*^9},ExpressionUUID->"808173d2-c200-4205-a6d8-\
470e76628359"],

Cell[BoxData[
 RowBox[{"{", 
  RowBox[{
   RowBox[{"{", 
    RowBox[{
     RowBox[{"{", 
      RowBox[{"p", "\[Rule]", 
       RowBox[{"-", "3.6788513194840355`"}]}], "}"}], ",", 
     RowBox[{"{", 
      RowBox[{"p", "\[Rule]", "0.03002610237421283`"}], "}"}], ",", 
     RowBox[{"{", 
      RowBox[{"p", "\[Rule]", "0.31204498598450237`"}], "}"}]}], "}"}], ",", 
   "0.0009000000000000001`", ",", "0.30000000000000004`", ",", "25"}], 
  "}"}]], "Print",
 CellChangeTimes->{3.7843969706463995`*^9, 3.7843971539647255`*^9, 
  3.784397627601363*^9, 3.7843989133301754`*^9, 3.784399070020345*^9, 
  3.784399457609585*^9},ExpressionUUID->"1b8fdb1a-a3d3-4cb0-a8d2-\
12d433a2fb4a"],

Cell[BoxData[
 RowBox[{"{", 
  RowBox[{
   RowBox[{"{", 
    RowBox[{
     RowBox[{"{", 
      RowBox[{"p", "\[Rule]", 
       RowBox[{"-", "3.9386547828329737`"}]}], "}"}], ",", 
     RowBox[{"{", 
      RowBox[{"p", "\[Rule]", "0.028236159252825514`"}], "}"}], ",", 
     RowBox[{"{", 
      RowBox[{"p", "\[Rule]", "0.3234135947727414`"}], "}"}]}], "}"}], ",", 
   "0.0009000000000000001`", ",", "0.30000000000000004`", ",", "26"}], 
  "}"}]], "Print",
 CellChangeTimes->{3.7843969706463995`*^9, 3.7843971539647255`*^9, 
  3.784397627601363*^9, 3.7843989133301754`*^9, 3.784399070020345*^9, 
  3.7843994576245766`*^9},ExpressionUUID->"bb40f34d-e6e9-472d-bbdb-\
8b317794dcf3"],

Cell[BoxData[
 RowBox[{"{", 
  RowBox[{
   RowBox[{"{", 
    RowBox[{
     RowBox[{"{", 
      RowBox[{"p", "\[Rule]", 
       RowBox[{"-", "4.197373387955194`"}]}], "}"}], ",", 
     RowBox[{"{", 
      RowBox[{"p", "\[Rule]", "0.02677559349356901`"}], "}"}], ",", 
     RowBox[{"{", 
      RowBox[{"p", "\[Rule]", "0.33336796797213253`"}], "}"}]}], "}"}], ",", 
   "0.0009000000000000001`", ",", "0.30000000000000004`", ",", "27"}], 
  "}"}]], "Print",
 CellChangeTimes->{3.7843969706463995`*^9, 3.7843971539647255`*^9, 
  3.784397627601363*^9, 3.7843989133301754`*^9, 3.784399070020345*^9, 
  3.784399457641568*^9},ExpressionUUID->"1e7b8e4e-e785-41a3-89c2-\
be4d7a1e4701"],

Cell[BoxData[
 RowBox[{"{", 
  RowBox[{
   RowBox[{"{", 
    RowBox[{
     RowBox[{"{", 
      RowBox[{"p", "\[Rule]", 
       RowBox[{"-", "4.455186210954446`"}]}], "}"}], ",", 
     RowBox[{"{", 
      RowBox[{"p", "\[Rule]", "0.025560207594811847`"}], "}"}], ",", 
     RowBox[{"{", 
      RowBox[{"p", "\[Rule]", "0.3421713791880555`"}], "}"}]}], "}"}], ",", 
   "0.0009000000000000001`", ",", "0.30000000000000004`", ",", "28"}], 
  "}"}]], "Print",
 CellChangeTimes->{3.7843969706463995`*^9, 3.7843971539647255`*^9, 
  3.784397627601363*^9, 3.7843989133301754`*^9, 3.784399070020345*^9, 
  3.784399457664554*^9},ExpressionUUID->"03fd830c-4ba9-4300-b049-\
6bc9f9233ec7"],

Cell[BoxData[
 RowBox[{"{", 
  RowBox[{
   RowBox[{"{", 
    RowBox[{
     RowBox[{"{", 
      RowBox[{"p", "\[Rule]", 
       RowBox[{"-", "4.712234132527318`"}]}], "}"}], ",", 
     RowBox[{"{", 
      RowBox[{"p", "\[Rule]", "0.024532503786646124`"}], "}"}], ",", 
     RowBox[{"{", 
      RowBox[{"p", "\[Rule]", "0.3500222068870068`"}], "}"}]}], "}"}], ",", 
   "0.0009000000000000001`", ",", "0.30000000000000004`", ",", "29"}], 
  "}"}]], "Print",
 CellChangeTimes->{3.7843969706463995`*^9, 3.7843971539647255`*^9, 
  3.784397627601363*^9, 3.7843989133301754`*^9, 3.784399070020345*^9, 
  3.7843994576905384`*^9},ExpressionUUID->"23366ae1-ba04-4ddb-b339-\
9f102fb63eae"],

Cell[BoxData[
 RowBox[{"{", 
  RowBox[{
   RowBox[{"{", 
    RowBox[{
     RowBox[{"{", 
      RowBox[{"p", "\[Rule]", 
       RowBox[{"-", "4.968629685597657`"}]}], "}"}], ",", 
     RowBox[{"{", 
      RowBox[{"p", "\[Rule]", "0.02365179714107889`"}], "}"}], ",", 
     RowBox[{"{", 
      RowBox[{"p", "\[Rule]", "0.357073668920827`"}], "}"}]}], "}"}], ",", 
   "0.0009000000000000001`", ",", "0.30000000000000004`", ",", "30"}], 
  "}"}]], "Print",
 CellChangeTimes->{3.7843969706463995`*^9, 3.7843971539647255`*^9, 
  3.784397627601363*^9, 3.7843989133301754`*^9, 3.784399070020345*^9, 
  3.7843994577125273`*^9},ExpressionUUID->"6269c31c-f245-45a5-bee8-\
42484cac158c"],

Cell[BoxData[
 RowBox[{"{", 
  RowBox[{
   RowBox[{"{", 
    RowBox[{
     RowBox[{"{", 
      RowBox[{"p", "\[Rule]", 
       RowBox[{"-", "5.2244639613604305`"}]}], "}"}], ",", 
     RowBox[{"{", 
      RowBox[{"p", "\[Rule]", "0.02288844789998808`"}], "}"}], ",", 
     RowBox[{"{", 
      RowBox[{"p", "\[Rule]", "0.3634464962426048`"}], "}"}]}], "}"}], ",", 
   "0.0009000000000000001`", ",", "0.30000000000000004`", ",", "31"}], 
  "}"}]], "Print",
 CellChangeTimes->{3.7843969706463995`*^9, 3.7843971539647255`*^9, 
  3.784397627601363*^9, 3.7843989133301754`*^9, 3.784399070020345*^9, 
  3.7843994577305174`*^9},ExpressionUUID->"046312b9-1495-49e6-b39c-\
618fc69f8faa"],

Cell[BoxData[
 RowBox[{"{", 
  RowBox[{
   RowBox[{"{", 
    RowBox[{
     RowBox[{"{", 
      RowBox[{"p", "\[Rule]", 
       RowBox[{"-", "5.479811562464919`"}]}], "}"}], ",", 
     RowBox[{"{", 
      RowBox[{"p", "\[Rule]", "0.0222203294984944`"}], "}"}], ",", 
     RowBox[{"{", 
      RowBox[{"p", "\[Rule]", "0.3692374180665013`"}], "}"}]}], "}"}], ",", 
   "0.0009000000000000001`", ",", "0.30000000000000004`", ",", "32"}], 
  "}"}]], "Print",
 CellChangeTimes->{3.7843969706463995`*^9, 3.7843971539647255`*^9, 
  3.784397627601363*^9, 3.7843989133301754`*^9, 3.784399070020345*^9, 
  3.7843994577634974`*^9},ExpressionUUID->"befc4241-0345-4bd8-a53c-\
e9daaa15153f"],

Cell[BoxData[
 RowBox[{"{", 
  RowBox[{
   RowBox[{"{", 
    RowBox[{
     RowBox[{"{", 
      RowBox[{"p", "\[Rule]", 
       RowBox[{"-", "5.734734225947663`"}]}], "}"}], ",", 
     RowBox[{"{", 
      RowBox[{"p", "\[Rule]", "0.021630577465305337`"}], "}"}], ",", 
     RowBox[{"{", 
      RowBox[{"p", "\[Rule]", "0.37452503590034797`"}], "}"}]}], "}"}], ",", 
   "0.0009000000000000001`", ",", "0.30000000000000004`", ",", "33"}], 
  "}"}]], "Print",
 CellChangeTimes->{3.7843969706463995`*^9, 3.7843971539647255`*^9, 
  3.784397627601363*^9, 3.7843989133301754`*^9, 3.784399070020345*^9, 
  3.784399457782487*^9},ExpressionUUID->"72e38cd6-31bc-478f-a104-\
f33c85255c60"],

Cell[BoxData[
 RowBox[{"{", 
  RowBox[{
   RowBox[{"{", 
    RowBox[{
     RowBox[{"{", 
      RowBox[{"p", "\[Rule]", 
       RowBox[{"-", "5.989283519403052`"}]}], "}"}], ",", 
     RowBox[{"{", 
      RowBox[{"p", "\[Rule]", "0.02110610568233877`"}], "}"}], ",", 
     RowBox[{"{", 
      RowBox[{"p", "\[Rule]", "0.37937400345661754`"}], "}"}]}], "}"}], ",", 
   "0.0009000000000000001`", ",", "0.30000000000000004`", ",", "34"}], 
  "}"}]], "Print",
 CellChangeTimes->{3.7843969706463995`*^9, 3.7843971539647255`*^9, 
  3.784397627601363*^9, 3.7843989133301754`*^9, 3.784399070020345*^9, 
  3.784399457800481*^9},ExpressionUUID->"a04b260f-60e6-4b0e-b9d1-\
690ffc358f68"],

Cell[BoxData[
 RowBox[{"{", 
  RowBox[{
   RowBox[{"{", 
    RowBox[{
     RowBox[{"{", 
      RowBox[{"p", "\[Rule]", 
       RowBox[{"-", "6.2435028785416655`"}]}], "}"}], ",", 
     RowBox[{"{", 
      RowBox[{"p", "\[Rule]", "0.020636599974690275`"}], "}"}], ",", 
     RowBox[{"{", 
      RowBox[{"p", "\[Rule]", "0.3838380706207934`"}], "}"}]}], "}"}], ",", 
   "0.0009000000000000001`", ",", "0.30000000000000004`", ",", "35"}], 
  "}"}]], "Print",
 CellChangeTimes->{3.7843969706463995`*^9, 3.7843971539647255`*^9, 
  3.784397627601363*^9, 3.7843989133301754`*^9, 3.784399070020345*^9, 
  3.7843994578214645`*^9},ExpressionUUID->"80925ee2-638e-4374-beed-\
6627dc2a091c"],

Cell[BoxData[
 RowBox[{"{", 
  RowBox[{
   RowBox[{"{", 
    RowBox[{
     RowBox[{"{", 
      RowBox[{"p", "\[Rule]", 
       RowBox[{"-", "6.497429168354549`"}]}], "}"}], ",", 
     RowBox[{"{", 
      RowBox[{"p", "\[Rule]", "0.020213818323463965`"}], "}"}], ",", 
     RowBox[{"{", 
      RowBox[{"p", "\[Rule]", "0.3879623444028178`"}], "}"}]}], "}"}], ",", 
   "0.0009000000000000001`", ",", "0.30000000000000004`", ",", "36"}], 
  "}"}]], "Print",
 CellChangeTimes->{3.7843969706463995`*^9, 3.7843971539647255`*^9, 
  3.784397627601363*^9, 3.7843989133301754`*^9, 3.784399070020345*^9, 
  3.7843994578384767`*^9},ExpressionUUID->"2e206876-54d3-40f1-8cae-\
3223aefa88e6"],

Cell[BoxData[
 RowBox[{"{", 
  RowBox[{
   RowBox[{"{", 
    RowBox[{
     RowBox[{"{", 
      RowBox[{"p", "\[Rule]", 
       RowBox[{"-", "6.751093894187643`"}]}], "}"}], ",", 
     RowBox[{"{", 
      RowBox[{"p", "\[Rule]", "0.019831093608771003`"}], "}"}], ",", 
     RowBox[{"{", 
      RowBox[{"p", "\[Rule]", "0.39178499726851823`"}], "}"}]}], "}"}], ",", 
   "0.0009000000000000001`", ",", "0.30000000000000004`", ",", "37"}], 
  "}"}]], "Print",
 CellChangeTimes->{3.7843969706463995`*^9, 3.7843971539647255`*^9, 
  3.784397627601363*^9, 3.7843989133301754`*^9, 3.784399070020345*^9, 
  3.784399457855448*^9},ExpressionUUID->"bf9399ee-9cf7-4aa6-b0c3-\
dec992be4cf0"],

Cell[BoxData[
 RowBox[{"{", 
  RowBox[{
   RowBox[{"{", 
    RowBox[{
     RowBox[{"{", 
      RowBox[{"p", "\[Rule]", 
       RowBox[{"-", "7.004524151845116`"}]}], "}"}], ",", 
     RowBox[{"{", 
      RowBox[{"p", "\[Rule]", "0.01948297343236982`"}], "}"}], ",", 
     RowBox[{"{", 
      RowBox[{"p", "\[Rule]", "0.39533857742030626`"}], "}"}]}], "}"}], ",", 
   "0.0009000000000000001`", ",", "0.30000000000000004`", ",", "38"}], 
  "}"}]], "Print",
 CellChangeTimes->{3.7843969706463995`*^9, 3.7843971539647255`*^9, 
  3.784397627601363*^9, 3.7843989133301754`*^9, 3.784399070020345*^9, 
  3.784399457873438*^9},ExpressionUUID->"b7876fb6-79b2-4109-80fe-\
f2a3c27043b9"],

Cell[BoxData[
 RowBox[{"{", 
  RowBox[{
   RowBox[{"{", 
    RowBox[{
     RowBox[{"{", 
      RowBox[{"p", "\[Rule]", 
       RowBox[{"-", "7.257743380620358`"}]}], "}"}], ",", 
     RowBox[{"{", 
      RowBox[{"p", "\[Rule]", "0.019164954744002153`"}], "}"}], ",", 
     RowBox[{"{", 
      RowBox[{"p", "\[Rule]", "0.3986510272018296`"}], "}"}]}], "}"}], ",", 
   "0.0009000000000000001`", ",", "0.30000000000000004`", ",", "39"}], 
  "}"}]], "Print",
 CellChangeTimes->{3.7843969706463995`*^9, 3.7843971539647255`*^9, 
  3.784397627601363*^9, 3.7843989133301754`*^9, 3.784399070020345*^9, 
  3.7843994578924255`*^9},ExpressionUUID->"14e376df-eab7-4a16-92d0-\
1ec494f6719a"],

Cell[BoxData[
 RowBox[{"{", 
  RowBox[{
   RowBox[{"{", 
    RowBox[{
     RowBox[{"{", 
      RowBox[{"p", "\[Rule]", 
       RowBox[{"-", "7.510771965742628`"}]}], "}"}], ",", 
     RowBox[{"{", 
      RowBox[{"p", "\[Rule]", "0.01887328530619773`"}], "}"}], ",", 
     RowBox[{"{", 
      RowBox[{"p", "\[Rule]", "0.4017464840798184`"}], "}"}]}], "}"}], ",", 
   "0.0009000000000000001`", ",", "0.30000000000000004`", ",", "40"}], 
  "}"}]], "Print",
 CellChangeTimes->{3.7843969706463995`*^9, 3.7843971539647255`*^9, 
  3.784397627601363*^9, 3.7843989133301754`*^9, 3.784399070020345*^9, 
  3.7843994579104147`*^9},ExpressionUUID->"e341026a-9c98-4707-8db9-\
89c4f6434e09"],

Cell[BoxData[
 RowBox[{"{", 
  RowBox[{
   RowBox[{"{", 
    RowBox[{"{", 
     RowBox[{"p", "\[Rule]", 
      RowBox[{"-", "0.0009978491456601561`"}]}], "}"}], "}"}], ",", 
   "0.0009000000000000001`", ",", "0.4`", ",", "3"}], "}"}]], "Print",
 CellChangeTimes->{3.7843969706463995`*^9, 3.7843971539647255`*^9, 
  3.784397627601363*^9, 3.7843989133301754`*^9, 3.784399070020345*^9, 
  3.7843994579324055`*^9},ExpressionUUID->"a1bdf76a-c054-494d-82f3-\
d7d78a7e2094"],

Cell[BoxData[
 RowBox[{"{", 
  RowBox[{
   RowBox[{"{", 
    RowBox[{"{", 
     RowBox[{"p", "\[Rule]", 
      RowBox[{"-", "0.002244441072380704`"}]}], "}"}], "}"}], ",", 
   "0.0009000000000000001`", ",", "0.4`", ",", "4"}], "}"}]], "Print",
 CellChangeTimes->{3.7843969706463995`*^9, 3.7843971539647255`*^9, 
  3.784397627601363*^9, 3.7843989133301754`*^9, 3.784399070020345*^9, 
  3.784399457955394*^9},ExpressionUUID->"31cbfc5a-4503-464e-a326-\
9b10479a1b04"],

Cell[BoxData[
 RowBox[{"{", 
  RowBox[{
   RowBox[{"{", 
    RowBox[{"{", 
     RowBox[{"p", "\[Rule]", 
      RowBox[{"-", "0.0038467885290834223`"}]}], "}"}], "}"}], ",", 
   "0.0009000000000000001`", ",", "0.4`", ",", "5"}], "}"}]], "Print",
 CellChangeTimes->{3.7843969706463995`*^9, 3.7843971539647255`*^9, 
  3.784397627601363*^9, 3.7843989133301754`*^9, 3.784399070020345*^9, 
  3.784399457984372*^9},ExpressionUUID->"30d341df-9848-47e0-b718-\
6c7f4bc75ff2"],

Cell[BoxData[
 RowBox[{"{", 
  RowBox[{
   RowBox[{"{", 
    RowBox[{"{", 
     RowBox[{"p", "\[Rule]", 
      RowBox[{"-", "0.005984216522862099`"}]}], "}"}], "}"}], ",", 
   "0.0009000000000000001`", ",", "0.4`", ",", "6"}], "}"}]], "Print",
 CellChangeTimes->{3.7843969706463995`*^9, 3.7843971539647255`*^9, 
  3.784397627601363*^9, 3.7843989133301754`*^9, 3.784399070020345*^9, 
  3.7843994580113583`*^9},ExpressionUUID->"9b538c4f-1c30-407b-9bf7-\
8dbabff13ae5"],

Cell[BoxData[
 RowBox[{"{", 
  RowBox[{
   RowBox[{"{", 
    RowBox[{"{", 
     RowBox[{"p", "\[Rule]", 
      RowBox[{"-", "0.008982740177256367`"}]}], "}"}], "}"}], ",", 
   "0.0009000000000000001`", ",", "0.4`", ",", "7"}], "}"}]], "Print",
 CellChangeTimes->{3.7843969706463995`*^9, 3.7843971539647255`*^9, 
  3.784397627601363*^9, 3.7843989133301754`*^9, 3.784399070020345*^9, 
  3.7843994580323477`*^9},ExpressionUUID->"0405b2b8-600a-4b2f-b5ee-\
4aeaed4f6d8e"],

Cell[BoxData[
 RowBox[{"{", 
  RowBox[{
   RowBox[{"{", 
    RowBox[{"{", 
     RowBox[{"p", "\[Rule]", 
      RowBox[{"-", "0.013506965189896872`"}]}], "}"}], "}"}], ",", 
   "0.0009000000000000001`", ",", "0.4`", ",", "8"}], "}"}]], "Print",
 CellChangeTimes->{3.7843969706463995`*^9, 3.7843971539647255`*^9, 
  3.784397627601363*^9, 3.7843989133301754`*^9, 3.784399070020345*^9, 
  3.7843994580523357`*^9},ExpressionUUID->"bfecfbb9-55ff-48c7-8294-\
4b3034ab97a6"],

Cell[BoxData[
 RowBox[{"{", 
  RowBox[{
   RowBox[{"{", 
    RowBox[{"{", 
     RowBox[{"p", "\[Rule]", 
      RowBox[{"-", "0.021171264690449523`"}]}], "}"}], "}"}], ",", 
   "0.0009000000000000001`", ",", "0.4`", ",", "9"}], "}"}]], "Print",
 CellChangeTimes->{3.7843969706463995`*^9, 3.7843971539647255`*^9, 
  3.784397627601363*^9, 3.7843989133301754`*^9, 3.784399070020345*^9, 
  3.784399458073325*^9},ExpressionUUID->"600d9516-14e7-42da-830e-\
3456f7c2e7e2"],

Cell[BoxData[
 RowBox[{"{", 
  RowBox[{
   RowBox[{"{", 
    RowBox[{"{", 
     RowBox[{"p", "\[Rule]", 
      RowBox[{"-", "0.037339947978856376`"}]}], "}"}], "}"}], ",", 
   "0.0009000000000000001`", ",", "0.4`", ",", "10"}], "}"}]], "Print",
 CellChangeTimes->{3.7843969706463995`*^9, 3.7843971539647255`*^9, 
  3.784397627601363*^9, 3.7843989133301754`*^9, 3.784399070020345*^9, 
  3.784399458097315*^9},ExpressionUUID->"4307d9fc-6f2e-4dca-80ae-\
854d0f63d380"],

Cell[BoxData[
 RowBox[{"{", 
  RowBox[{
   RowBox[{"{", 
    RowBox[{"{", 
     RowBox[{"p", "\[Rule]", 
      RowBox[{"-", "0.10349705590855565`"}]}], "}"}], "}"}], ",", 
   "0.0009000000000000001`", ",", "0.4`", ",", "11"}], "}"}]], "Print",
 CellChangeTimes->{3.7843969706463995`*^9, 3.7843971539647255`*^9, 
  3.784397627601363*^9, 3.7843989133301754`*^9, 3.784399070020345*^9, 
  3.784399458118301*^9},ExpressionUUID->"03402079-75e4-4a2d-97a5-\
baa20ec56654"],

Cell[BoxData[
 RowBox[{"{", 
  RowBox[{
   RowBox[{"{", 
    RowBox[{"{", 
     RowBox[{"p", "\[Rule]", 
      RowBox[{"-", "0.5607056549036089`"}]}], "}"}], "}"}], ",", 
   "0.0009000000000000001`", ",", "0.4`", ",", "12"}], "}"}]], "Print",
 CellChangeTimes->{3.7843969706463995`*^9, 3.7843971539647255`*^9, 
  3.784397627601363*^9, 3.7843989133301754`*^9, 3.784399070020345*^9, 
  3.784399458146284*^9},ExpressionUUID->"d4c6752d-bd95-449c-85fd-\
629ebb1b9666"],

Cell[BoxData[
 RowBox[{"{", 
  RowBox[{
   RowBox[{"{", 
    RowBox[{"{", 
     RowBox[{"p", "\[Rule]", 
      RowBox[{"-", "0.9182047176022632`"}]}], "}"}], "}"}], ",", 
   "0.0009000000000000001`", ",", "0.4`", ",", "13"}], "}"}]], "Print",
 CellChangeTimes->{3.7843969706463995`*^9, 3.7843971539647255`*^9, 
  3.784397627601363*^9, 3.7843989133301754`*^9, 3.784399070020345*^9, 
  3.7843994581652746`*^9},ExpressionUUID->"d60ffa00-a5e1-4d7c-9af9-\
f42ef1413369"],

Cell[BoxData[
 RowBox[{"{", 
  RowBox[{
   RowBox[{"{", 
    RowBox[{
     RowBox[{"{", 
      RowBox[{"p", "\[Rule]", 
       RowBox[{"-", "1.2273616649698322`"}]}], "}"}], ",", 
     RowBox[{"{", 
      RowBox[{"p", "\[Rule]", "0.07080285163616025`"}], "}"}], ",", 
     RowBox[{"{", 
      RowBox[{"p", "\[Rule]", "0.15521002724115515`"}], "}"}]}], "}"}], ",", 
   "0.0009000000000000001`", ",", "0.4`", ",", "14"}], "}"}]], "Print",
 CellChangeTimes->{3.7843969706463995`*^9, 3.7843971539647255`*^9, 
  3.784397627601363*^9, 3.7843989133301754`*^9, 3.784399070020345*^9, 
  3.784399458183263*^9},ExpressionUUID->"9b1c3954-20c1-48cf-94cf-\
58c5d79d67f7"],

Cell[BoxData[
 RowBox[{"{", 
  RowBox[{
   RowBox[{"{", 
    RowBox[{
     RowBox[{"{", 
      RowBox[{"p", "\[Rule]", 
       RowBox[{"-", "1.5169170409719734`"}]}], "}"}], ",", 
     RowBox[{"{", 
      RowBox[{"p", "\[Rule]", "0.04340140115388953`"}], "}"}], ",", 
     RowBox[{"{", 
      RowBox[{"p", "\[Rule]", "0.22194205604348105`"}], "}"}]}], "}"}], ",", 
   "0.0009000000000000001`", ",", "0.4`", ",", "15"}], "}"}]], "Print",
 CellChangeTimes->{3.7843969706463995`*^9, 3.7843971539647255`*^9, 
  3.784397627601363*^9, 3.7843989133301754`*^9, 3.784399070020345*^9, 
  3.7843994582112474`*^9},ExpressionUUID->"f608bff7-cff4-41da-bc21-\
75f66ad669bc"],

Cell[BoxData[
 RowBox[{"{", 
  RowBox[{
   RowBox[{"{", 
    RowBox[{
     RowBox[{"{", 
      RowBox[{"p", "\[Rule]", 
       RowBox[{"-", "1.795860662458787`"}]}], "}"}], ",", 
     RowBox[{"{", 
      RowBox[{"p", "\[Rule]", "0.03364739311247337`"}], "}"}], ",", 
     RowBox[{"{", 
      RowBox[{"p", "\[Rule]", "0.2604148878896245`"}], "}"}]}], "}"}], ",", 
   "0.0009000000000000001`", ",", "0.4`", ",", "16"}], "}"}]], "Print",
 CellChangeTimes->{3.7843969706463995`*^9, 3.7843971539647255`*^9, 
  3.784397627601363*^9, 3.7843989133301754`*^9, 3.784399070020345*^9, 
  3.7843994582302375`*^9},ExpressionUUID->"4819b038-d013-49fc-aa55-\
57fb7c6ddc4d"],

Cell[BoxData[
 RowBox[{"{", 
  RowBox[{
   RowBox[{"{", 
    RowBox[{
     RowBox[{"{", 
      RowBox[{"p", "\[Rule]", 
       RowBox[{"-", "2.0682120656999725`"}]}], "}"}], ",", 
     RowBox[{"{", 
      RowBox[{"p", "\[Rule]", "0.0283178338201104`"}], "}"}], ",", 
     RowBox[{"{", 
      RowBox[{"p", "\[Rule]", "0.28787105274108715`"}], "}"}]}], "}"}], ",", 
   "0.0009000000000000001`", ",", "0.4`", ",", "17"}], "}"}]], "Print",
 CellChangeTimes->{3.7843969706463995`*^9, 3.7843971539647255`*^9, 
  3.784397627601363*^9, 3.7843989133301754`*^9, 3.784399070020345*^9, 
  3.784399458250224*^9},ExpressionUUID->"253071b1-d03b-491a-a474-\
3e359e0f93c2"],

Cell[BoxData[
 RowBox[{"{", 
  RowBox[{
   RowBox[{"{", 
    RowBox[{
     RowBox[{"{", 
      RowBox[{"p", "\[Rule]", 
       RowBox[{"-", "2.3361155167633436`"}]}], "}"}], ",", 
     RowBox[{"{", 
      RowBox[{"p", "\[Rule]", "0.02491717418011748`"}], "}"}], ",", 
     RowBox[{"{", 
      RowBox[{"p", "\[Rule]", "0.30895036576236473`"}], "}"}]}], "}"}], ",", 
   "0.0009000000000000001`", ",", "0.4`", ",", "18"}], "}"}]], "Print",
 CellChangeTimes->{3.7843969706463995`*^9, 3.7843971539647255`*^9, 
  3.784397627601363*^9, 3.7843989133301754`*^9, 3.784399070020345*^9, 
  3.7843994582712145`*^9},ExpressionUUID->"a591c1ed-47be-4ce3-bfeb-\
f88876224cf9"],

Cell[BoxData[
 RowBox[{"{", 
  RowBox[{
   RowBox[{"{", 
    RowBox[{
     RowBox[{"{", 
      RowBox[{"p", "\[Rule]", 
       RowBox[{"-", "2.6008452581023738`"}]}], "}"}], ",", 
     RowBox[{"{", 
      RowBox[{"p", "\[Rule]", "0.022548250948216594`"}], "}"}], ",", 
     RowBox[{"{", 
      RowBox[{"p", "\[Rule]", "0.3258242326512099`"}], "}"}]}], "}"}], ",", 
   "0.0009000000000000001`", ",", "0.4`", ",", "19"}], "}"}]], "Print",
 CellChangeTimes->{3.7843969706463995`*^9, 3.7843971539647255`*^9, 
  3.784397627601363*^9, 3.7843989133301754`*^9, 3.784399070020345*^9, 
  3.784399458290204*^9},ExpressionUUID->"12e471fb-cd5a-4b2a-8f2b-\
71341d362a32"],

Cell[BoxData[
 RowBox[{"{", 
  RowBox[{
   RowBox[{"{", 
    RowBox[{
     RowBox[{"{", 
      RowBox[{"p", "\[Rule]", 
       RowBox[{"-", "2.8632164081724563`"}]}], "}"}], ",", 
     RowBox[{"{", 
      RowBox[{"p", "\[Rule]", "0.020799857243491395`"}], "}"}], ",", 
     RowBox[{"{", 
      RowBox[{"p", "\[Rule]", "0.3397189787439316`"}], "}"}]}], "}"}], ",", 
   "0.0009000000000000001`", ",", "0.4`", ",", "20"}], "}"}]], "Print",
 CellChangeTimes->{3.7843969706463995`*^9, 3.7843971539647255`*^9, 
  3.784397627601363*^9, 3.7843989133301754`*^9, 3.784399070020345*^9, 
  3.784399458310192*^9},ExpressionUUID->"efaf95de-37cb-45a3-85ce-\
5d8cce15605b"],

Cell[BoxData[
 RowBox[{"{", 
  RowBox[{
   RowBox[{"{", 
    RowBox[{
     RowBox[{"{", 
      RowBox[{"p", "\[Rule]", 
       RowBox[{"-", "3.123779255319691`"}]}], "}"}], ",", 
     RowBox[{"{", 
      RowBox[{"p", "\[Rule]", "0.019454989337236647`"}], "}"}], ",", 
     RowBox[{"{", 
      RowBox[{"p", "\[Rule]", "0.35140189611533496`"}], "}"}]}], "}"}], ",", 
   "0.0009000000000000001`", ",", "0.4`", ",", "21"}], "}"}]], "Print",
 CellChangeTimes->{3.7843969706463995`*^9, 3.7843971539647255`*^9, 
  3.784397627601363*^9, 3.7843989133301754`*^9, 3.784399070020345*^9, 
  3.7843994583301845`*^9},ExpressionUUID->"c223e03c-020e-4392-a2bc-\
84d2013d8605"],

Cell[BoxData[
 RowBox[{"{", 
  RowBox[{
   RowBox[{"{", 
    RowBox[{
     RowBox[{"{", 
      RowBox[{"p", "\[Rule]", 
       RowBox[{"-", "3.3829209770301403`"}]}], "}"}], ",", 
     RowBox[{"{", 
      RowBox[{"p", "\[Rule]", "0.01838774954435816`"}], "}"}], ",", 
     RowBox[{"{", 
      RowBox[{"p", "\[Rule]", "0.3613860599365764`"}], "}"}]}], "}"}], ",", 
   "0.0009000000000000001`", ",", "0.4`", ",", "22"}], "}"}]], "Print",
 CellChangeTimes->{3.7843969706463995`*^9, 3.7843971539647255`*^9, 
  3.784397627601363*^9, 3.7843989133301754`*^9, 3.784399070020345*^9, 
  3.7843994583501697`*^9},ExpressionUUID->"cfce7312-3396-4a71-9a62-\
22bd958703ed"],

Cell[BoxData[
 RowBox[{"{", 
  RowBox[{
   RowBox[{"{", 
    RowBox[{
     RowBox[{"{", 
      RowBox[{"p", "\[Rule]", 
       RowBox[{"-", "3.6409230803109196`"}]}], "}"}], ",", 
     RowBox[{"{", 
      RowBox[{"p", "\[Rule]", "0.01751988472177093`"}], "}"}], ",", 
     RowBox[{"{", 
      RowBox[{"p", "\[Rule]", "0.3700312303578568`"}], "}"}]}], "}"}], ",", 
   "0.0009000000000000001`", ",", "0.4`", ",", "23"}], "}"}]], "Print",
 CellChangeTimes->{3.7843969706463995`*^9, 3.7843971539647255`*^9, 
  3.784397627601363*^9, 3.7843989133301754`*^9, 3.784399070020345*^9, 
  3.784399458370158*^9},ExpressionUUID->"863cb829-10ed-4a87-877e-\
325d073f8990"],

Cell[BoxData[
 RowBox[{"{", 
  RowBox[{
   RowBox[{"{", 
    RowBox[{
     RowBox[{"{", 
      RowBox[{"p", "\[Rule]", 
       RowBox[{"-", "3.8979957994174783`"}]}], "}"}], ",", 
     RowBox[{"{", 
      RowBox[{"p", "\[Rule]", "0.016800120970792767`"}], "}"}], ",", 
     RowBox[{"{", 
      RowBox[{"p", "\[Rule]", "0.37759891553330777`"}], "}"}]}], "}"}], ",", 
   "0.0009000000000000001`", ",", "0.4`", ",", "24"}], "}"}]], "Print",
 CellChangeTimes->{3.7843969706463995`*^9, 3.7843971539647255`*^9, 
  3.784397627601363*^9, 3.7843989133301754`*^9, 3.784399070020345*^9, 
  3.7843994583891478`*^9},ExpressionUUID->"8521e1f1-0aa5-4813-87ca-\
64179b3daf6c"],

Cell[BoxData[
 RowBox[{"{", 
  RowBox[{
   RowBox[{"{", 
    RowBox[{
     RowBox[{"{", 
      RowBox[{"p", "\[Rule]", 
       RowBox[{"-", "4.154299686101783`"}]}], "}"}], ",", 
     RowBox[{"{", 
      RowBox[{"p", "\[Rule]", "0.016193426477331234`"}], "}"}], ",", 
     RowBox[{"{", 
      RowBox[{"p", "\[Rule]", "0.3842846990289883`"}], "}"}]}], "}"}], ",", 
   "0.0009000000000000001`", ",", "0.4`", ",", "25"}], "}"}]], "Print",
 CellChangeTimes->{3.7843969706463995`*^9, 3.7843971539647255`*^9, 
  3.784397627601363*^9, 3.7843989133301754`*^9, 3.784399070020345*^9, 
  3.7843994584101353`*^9},ExpressionUUID->"4d28b546-3885-4656-b7b4-\
35d8d6323f8b"],

Cell[BoxData[
 RowBox[{"{", 
  RowBox[{
   RowBox[{"{", 
    RowBox[{
     RowBox[{"{", 
      RowBox[{"p", "\[Rule]", 
       RowBox[{"-", "4.409959693966699`"}]}], "}"}], ",", 
     RowBox[{"{", 
      RowBox[{"p", "\[Rule]", "0.01567503664477601`"}], "}"}], ",", 
     RowBox[{"{", 
      RowBox[{"p", "\[Rule]", "0.3902382990443727`"}], "}"}]}], "}"}], ",", 
   "0.0009000000000000001`", ",", "0.4`", ",", "26"}], "}"}]], "Print",
 CellChangeTimes->{3.7843969706463995`*^9, 3.7843971539647255`*^9, 
  3.784397627601363*^9, 3.7843989133301754`*^9, 3.784399070020345*^9, 
  3.784399458427127*^9},ExpressionUUID->"9e042e2b-2973-422d-93cb-\
8b2ac355555a"],

Cell[BoxData[
 RowBox[{"{", 
  RowBox[{
   RowBox[{"{", 
    RowBox[{
     RowBox[{"{", 
      RowBox[{"p", "\[Rule]", 
       RowBox[{"-", "4.665074667746615`"}]}], "}"}], ",", 
     RowBox[{"{", 
      RowBox[{"p", "\[Rule]", "0.015226941593828636`"}], "}"}], ",", 
     RowBox[{"{", 
      RowBox[{"p", "\[Rule]", "0.39557657019315007`"}], "}"}]}], "}"}], ",", 
   "0.0009000000000000001`", ",", "0.4`", ",", "27"}], "}"}]], "Print",
 CellChangeTimes->{3.7843969706463995`*^9, 3.7843971539647255`*^9, 
  3.784397627601363*^9, 3.7843989133301754`*^9, 3.784399070020345*^9, 
  3.7843994584481173`*^9},ExpressionUUID->"e1ab4222-a1c9-4829-bd95-\
563d7f33afb6"],

Cell[BoxData[
 RowBox[{"{", 
  RowBox[{
   RowBox[{"{", 
    RowBox[{
     RowBox[{"{", 
      RowBox[{"p", "\[Rule]", 
       RowBox[{"-", "4.919723914563744`"}]}], "}"}], ",", 
     RowBox[{"{", 
      RowBox[{"p", "\[Rule]", "0.014835725978357887`"}], "}"}], ",", 
     RowBox[{"{", 
      RowBox[{"p", "\[Rule]", "0.40039223494366394`"}], "}"}]}], "}"}], ",", 
   "0.0009000000000000001`", ",", "0.4`", ",", "28"}], "}"}]], "Print",
 CellChangeTimes->{3.7843969706463995`*^9, 3.7843971539647255`*^9, 
  3.784397627601363*^9, 3.7843989133301754`*^9, 3.784399070020345*^9, 
  3.7843994584661045`*^9},ExpressionUUID->"e5909c47-0d69-45d5-bf02-\
cb62bfd3817c"],

Cell[BoxData[
 RowBox[{"{", 
  RowBox[{
   RowBox[{"{", 
    RowBox[{
     RowBox[{"{", 
      RowBox[{"p", "\[Rule]", 
       RowBox[{"-", "5.173971863379353`"}]}], "}"}], ",", 
     RowBox[{"{", 
      RowBox[{"p", "\[Rule]", "0.014491189321783783`"}], "}"}], ",", 
     RowBox[{"{", 
      RowBox[{"p", "\[Rule]", "0.4047599227337603`"}], "}"}]}], "}"}], ",", 
   "0.0009000000000000001`", ",", "0.4`", ",", "29"}], "}"}]], "Print",
 CellChangeTimes->{3.7843969706463995`*^9, 3.7843971539647255`*^9, 
  3.784397627601363*^9, 3.7843989133301754`*^9, 3.784399070020345*^9, 
  3.784399458487093*^9},ExpressionUUID->"58d35259-1495-487a-9258-\
49a48db1a852"],

Cell[BoxData[
 RowBox[{"{", 
  RowBox[{
   RowBox[{"{", 
    RowBox[{
     RowBox[{"{", 
      RowBox[{"p", "\[Rule]", 
       RowBox[{"-", "5.427871437661889`"}]}], "}"}], ",", 
     RowBox[{"{", 
      RowBox[{"p", "\[Rule]", "0.014185436057365159`"}], "}"}], ",", 
     RowBox[{"{", 
      RowBox[{"p", "\[Rule]", "0.4087404525986285`"}], "}"}]}], "}"}], ",", 
   "0.0009000000000000001`", ",", "0.4`", ",", "30"}], "}"}]], "Print",
 CellChangeTimes->{3.7843969706463995`*^9, 3.7843971539647255`*^9, 
  3.784397627601363*^9, 3.7843989133301754`*^9, 3.784399070020345*^9, 
  3.784399458502086*^9},ExpressionUUID->"69c406d8-d1a2-4c33-a0e0-\
26a9c03c4faf"],

Cell[BoxData[
 RowBox[{"{", 
  RowBox[{
   RowBox[{"{", 
    RowBox[{
     RowBox[{"{", 
      RowBox[{"p", "\[Rule]", 
       RowBox[{"-", "5.681466541333635`"}]}], "}"}], ",", 
     RowBox[{"{", 
      RowBox[{"p", "\[Rule]", "0.013912258483502657`"}], "}"}], ",", 
     RowBox[{"{", 
      RowBox[{"p", "\[Rule]", "0.41238393616215163`"}], "}"}]}], "}"}], ",", 
   "0.0009000000000000001`", ",", "0.4`", ",", "31"}], "}"}]], "Print",
 CellChangeTimes->{3.7843969706463995`*^9, 3.7843971539647255`*^9, 
  3.784397627601363*^9, 3.7843989133301754`*^9, 3.784399070020345*^9, 
  3.7843994585170774`*^9},ExpressionUUID->"63bc2e27-6999-447e-bdf5-\
b17ee731f4d7"],

Cell[BoxData[
 RowBox[{"{", 
  RowBox[{
   RowBox[{"{", 
    RowBox[{
     RowBox[{"{", 
      RowBox[{"p", "\[Rule]", 
       RowBox[{"-", "5.9347939208736`"}]}], "}"}], ",", 
     RowBox[{"{", 
      RowBox[{"p", "\[Rule]", "0.01366670810169335`"}], "}"}], ",", 
     RowBox[{"{", 
      RowBox[{"p", "\[Rule]", "0.4157320684018389`"}], "}"}]}], "}"}], ",", 
   "0.0009000000000000001`", ",", "0.4`", ",", "32"}], "}"}]], "Print",
 CellChangeTimes->{3.7843969706463995`*^9, 3.7843971539647255`*^9, 
  3.784397627601363*^9, 3.7843989133301754`*^9, 3.784399070020345*^9, 
  3.784399458534068*^9},ExpressionUUID->"5d2faf09-5072-43ac-93a9-\
2a7a7abdd945"],

Cell[BoxData[
 RowBox[{"{", 
  RowBox[{
   RowBox[{"{", 
    RowBox[{
     RowBox[{"{", 
      RowBox[{"p", "\[Rule]", 
       RowBox[{"-", "6.187884580358837`"}]}], "}"}], ",", 
     RowBox[{"{", 
      RowBox[{"p", "\[Rule]", "0.01344479141616777`"}], "}"}], ",", 
     RowBox[{"{", 
      RowBox[{"p", "\[Rule]", "0.4188198468905159`"}], "}"}]}], "}"}], ",", 
   "0.0009000000000000001`", ",", "0.4`", ",", "33"}], "}"}]], "Print",
 CellChangeTimes->{3.7843969706463995`*^9, 3.7843971539647255`*^9, 
  3.784397627601363*^9, 3.7843989133301754`*^9, 3.784399070020345*^9, 
  3.7843994585520573`*^9},ExpressionUUID->"7a7f3c0b-3751-43ee-98ed-\
b3cbcd8ea4f8"],

Cell[BoxData[
 RowBox[{"{", 
  RowBox[{
   RowBox[{"{", 
    RowBox[{
     RowBox[{"{", 
      RowBox[{"p", "\[Rule]", 
       RowBox[{"-", "6.44076487080323`"}]}], "}"}], ",", 
     RowBox[{"{", 
      RowBox[{"p", "\[Rule]", "0.013243249940247576`"}], "}"}], ",", 
     RowBox[{"{", 
      RowBox[{"p", "\[Rule]", "0.4216768811287436`"}], "}"}]}], "}"}], ",", 
   "0.0009000000000000001`", ",", "0.4`", ",", "34"}], "}"}]], "Print",
 CellChangeTimes->{3.7843969706463995`*^9, 3.7843971539647255`*^9, 
  3.784397627601363*^9, 3.7843989133301754`*^9, 3.784399070020345*^9, 
  3.7843994585700464`*^9},ExpressionUUID->"9659a207-0167-4f13-8bb5-\
5a9b3da9c9f8"],

Cell[BoxData[
 RowBox[{"{", 
  RowBox[{
   RowBox[{"{", 
    RowBox[{
     RowBox[{"{", 
      RowBox[{"p", "\[Rule]", 
       RowBox[{"-", "6.693457338657666`"}]}], "}"}], ",", 
     RowBox[{"{", 
      RowBox[{"p", "\[Rule]", "0.01305939839029922`"}], "}"}], ",", 
     RowBox[{"{", 
      RowBox[{"p", "\[Rule]", "0.4243284028510417`"}], "}"}]}], "}"}], ",", 
   "0.0009000000000000001`", ",", "0.4`", ",", "35"}], "}"}]], "Print",
 CellChangeTimes->{3.7843969706463995`*^9, 3.7843971539647255`*^9, 
  3.784397627601363*^9, 3.7843989133301754`*^9, 3.784399070020345*^9, 
  3.7843994585880375`*^9},ExpressionUUID->"09137c82-2a30-4e2b-897d-\
3ba28ae0cef0"],

Cell[BoxData[
 RowBox[{"{", 
  RowBox[{
   RowBox[{"{", 
    RowBox[{
     RowBox[{"{", 
      RowBox[{"p", "\[Rule]", 
       RowBox[{"-", "6.945981393811287`"}]}], "}"}], ",", 
     RowBox[{"{", 
      RowBox[{"p", "\[Rule]", "0.012891003855416075`"}], "}"}], ",", 
     RowBox[{"{", 
      RowBox[{"p", "\[Rule]", "0.42679605485745975`"}], "}"}]}], "}"}], ",", 
   "0.0009000000000000001`", ",", "0.4`", ",", "36"}], "}"}]], "Print",
 CellChangeTimes->{3.7843969706463995`*^9, 3.7843971539647255`*^9, 
  3.784397627601363*^9, 3.7843989133301754`*^9, 3.784399070020345*^9, 
  3.7843994586040306`*^9},ExpressionUUID->"0dc29eed-12d8-4ebb-aac8-\
1a3e9298e620"],

Cell[BoxData[
 RowBox[{"{", 
  RowBox[{
   RowBox[{"{", 
    RowBox[{
     RowBox[{"{", 
      RowBox[{"p", "\[Rule]", 
       RowBox[{"-", "7.198353840648612`"}]}], "}"}], ",", 
     RowBox[{"{", 
      RowBox[{"p", "\[Rule]", "0.012736194317997338`"}], "}"}], ",", 
     RowBox[{"{", 
      RowBox[{"p", "\[Rule]", "0.42909851355011724`"}], "}"}]}], "}"}], ",", 
   "0.0009000000000000001`", ",", "0.4`", ",", "37"}], "}"}]], "Print",
 CellChangeTimes->{3.7843969706463995`*^9, 3.7843971539647255`*^9, 
  3.784397627601363*^9, 3.7843989133301754`*^9, 3.784399070020345*^9, 
  3.784399458622016*^9},ExpressionUUID->"0d329827-5407-405b-bfde-\
25f25f2dab74"],

Cell[BoxData[
 RowBox[{"{", 
  RowBox[{
   RowBox[{"{", 
    RowBox[{
     RowBox[{"{", 
      RowBox[{"p", "\[Rule]", 
       RowBox[{"-", "7.4505893040367335`"}]}], "}"}], ",", 
     RowBox[{"{", 
      RowBox[{"p", "\[Rule]", "0.012593388525294274`"}], "}"}], ",", 
     RowBox[{"{", 
      RowBox[{"p", "\[Rule]", "0.43125198504885526`"}], "}"}]}], "}"}], ",", 
   "0.0009000000000000001`", ",", "0.4`", ",", "38"}], "}"}]], "Print",
 CellChangeTimes->{3.7843969706463995`*^9, 3.7843971539647255`*^9, 
  3.784397627601363*^9, 3.7843989133301754`*^9, 3.784399070020345*^9, 
  3.7843994586430054`*^9},ExpressionUUID->"9faf5f9a-448a-48bc-a87d-\
cd834937a3f0"],

Cell[BoxData[
 RowBox[{"{", 
  RowBox[{
   RowBox[{"{", 
    RowBox[{
     RowBox[{"{", 
      RowBox[{"p", "\[Rule]", 
       RowBox[{"-", "7.702700573864094`"}]}], "}"}], ",", 
     RowBox[{"{", 
      RowBox[{"p", "\[Rule]", "0.012461241612160204`"}], "}"}], ",", 
     RowBox[{"{", 
      RowBox[{"p", "\[Rule]", "0.4332706041072638`"}], "}"}]}], "}"}], ",", 
   "0.0009000000000000001`", ",", "0.4`", ",", "39"}], "}"}]], "Print",
 CellChangeTimes->{3.7843969706463995`*^9, 3.7843971539647255`*^9, 
  3.784397627601363*^9, 3.7843989133301754`*^9, 3.784399070020345*^9, 
  3.784399458663995*^9},ExpressionUUID->"b852e643-8ae3-4e8a-a10c-\
cb0c831f9733"],

Cell[BoxData[
 RowBox[{"{", 
  RowBox[{
   RowBox[{"{", 
    RowBox[{
     RowBox[{"{", 
      RowBox[{"p", "\[Rule]", 
       RowBox[{"-", "7.954698885839968`"}]}], "}"}], ",", 
     RowBox[{"{", 
      RowBox[{"p", "\[Rule]", "0.012338602494087365`"}], "}"}], ",", 
     RowBox[{"{", 
      RowBox[{"p", "\[Rule]", "0.4351667575191246`"}], "}"}]}], "}"}], ",", 
   "0.0009000000000000001`", ",", "0.4`", ",", "40"}], "}"}]], "Print",
 CellChangeTimes->{3.7843969706463995`*^9, 3.7843971539647255`*^9, 
  3.784397627601363*^9, 3.7843989133301754`*^9, 3.784399070020345*^9, 
  3.784399458682989*^9},ExpressionUUID->"20239488-c5dc-4c7d-b22b-\
21c5776f4433"],

Cell[BoxData[
 RowBox[{"{", 
  RowBox[{
   RowBox[{"{", 
    RowBox[{"{", 
     RowBox[{"p", "\[Rule]", 
      RowBox[{"-", "0.0010262342948163686`"}]}], "}"}], "}"}], ",", 
   "0.0009000000000000001`", ",", "0.5`", ",", "3"}], "}"}]], "Print",
 CellChangeTimes->{3.7843969706463995`*^9, 3.7843971539647255`*^9, 
  3.784397627601363*^9, 3.7843989133301754`*^9, 3.784399070020345*^9, 
  3.7843994587009726`*^9},ExpressionUUID->"1d4cc8a1-032a-4856-9369-\
3f943b989a98"],

Cell[BoxData[
 RowBox[{"{", 
  RowBox[{
   RowBox[{"{", 
    RowBox[{"{", 
     RowBox[{"p", "\[Rule]", 
      RowBox[{"-", "0.002393293488106311`"}]}], "}"}], "}"}], ",", 
   "0.0009000000000000001`", ",", "0.5`", ",", "4"}], "}"}]], "Print",
 CellChangeTimes->{3.7843969706463995`*^9, 3.7843971539647255`*^9, 
  3.784397627601363*^9, 3.7843989133301754`*^9, 3.784399070020345*^9, 
  3.7843994587189636`*^9},ExpressionUUID->"e2d7266c-c9e1-42df-b751-\
eda707787bda"],

Cell[BoxData[
 RowBox[{"{", 
  RowBox[{
   RowBox[{"{", 
    RowBox[{"{", 
     RowBox[{"p", "\[Rule]", 
      RowBox[{"-", "0.004305670462775117`"}]}], "}"}], "}"}], ",", 
   "0.0009000000000000001`", ",", "0.5`", ",", "5"}], "}"}]], "Print",
 CellChangeTimes->{3.7843969706463995`*^9, 3.7843971539647255`*^9, 
  3.784397627601363*^9, 3.7843989133301754`*^9, 3.784399070020345*^9, 
  3.7843994587359533`*^9},ExpressionUUID->"dbd1d2b1-1cfe-4ff3-95fc-\
9ed2bdff59a5"],

Cell[BoxData[
 RowBox[{"{", 
  RowBox[{
   RowBox[{"{", 
    RowBox[{"{", 
     RowBox[{"p", "\[Rule]", 
      RowBox[{"-", "0.007173627109190073`"}]}], "}"}], "}"}], ",", 
   "0.0009000000000000001`", ",", "0.5`", ",", "6"}], "}"}]], "Print",
 CellChangeTimes->{3.7843969706463995`*^9, 3.7843971539647255`*^9, 
  3.784397627601363*^9, 3.7843989133301754`*^9, 3.784399070020345*^9, 
  3.7843994587529435`*^9},ExpressionUUID->"43643405-da04-433c-b383-\
e4ee9cd58f28"],

Cell[BoxData[
 RowBox[{"{", 
  RowBox[{
   RowBox[{"{", 
    RowBox[{"{", 
     RowBox[{"p", "\[Rule]", 
      RowBox[{"-", "0.011962365042211234`"}]}], "}"}], "}"}], ",", 
   "0.0009000000000000001`", ",", "0.5`", ",", "7"}], "}"}]], "Print",
 CellChangeTimes->{3.7843969706463995`*^9, 3.7843971539647255`*^9, 
  3.784397627601363*^9, 3.7843989133301754`*^9, 3.784399070020345*^9, 
  3.784399458770934*^9},ExpressionUUID->"a978aab1-7f18-4a2b-8ada-\
1a8a560b4bd3"],

Cell[BoxData[
 RowBox[{"{", 
  RowBox[{
   RowBox[{"{", 
    RowBox[{"{", 
     RowBox[{"p", "\[Rule]", 
      RowBox[{"-", "0.02163654857011527`"}]}], "}"}], "}"}], ",", 
   "0.0009000000000000001`", ",", "0.5`", ",", "8"}], "}"}]], "Print",
 CellChangeTimes->{3.7843969706463995`*^9, 3.7843971539647255`*^9, 
  3.784397627601363*^9, 3.7843989133301754`*^9, 3.784399070020345*^9, 
  3.7843994587879257`*^9},ExpressionUUID->"c7e2f402-8b13-4058-9d81-\
c79446400adf"],

Cell[BoxData[
 RowBox[{"{", 
  RowBox[{
   RowBox[{"{", 
    RowBox[{"{", 
     RowBox[{"p", "\[Rule]", 
      RowBox[{"-", "0.05246441884118134`"}]}], "}"}], "}"}], ",", 
   "0.0009000000000000001`", ",", "0.5`", ",", "9"}], "}"}]], "Print",
 CellChangeTimes->{3.7843969706463995`*^9, 3.7843971539647255`*^9, 
  3.784397627601363*^9, 3.7843989133301754`*^9, 3.784399070020345*^9, 
  3.7843994588029156`*^9},ExpressionUUID->"e07dc5cb-1f65-4e56-b266-\
dd885fd3a1c6"],

Cell[BoxData[
 RowBox[{"{", 
  RowBox[{
   RowBox[{"{", 
    RowBox[{"{", 
     RowBox[{"p", "\[Rule]", 
      RowBox[{"-", "0.33954931427751056`"}]}], "}"}], "}"}], ",", 
   "0.0009000000000000001`", ",", "0.5`", ",", "10"}], "}"}]], "Print",
 CellChangeTimes->{3.7843969706463995`*^9, 3.7843971539647255`*^9, 
  3.784397627601363*^9, 3.7843989133301754`*^9, 3.784399070020345*^9, 
  3.7843994588189087`*^9},ExpressionUUID->"ecd85af8-946c-4613-bce2-\
ced9eb25a183"],

Cell[BoxData[
 RowBox[{"{", 
  RowBox[{
   RowBox[{"{", 
    RowBox[{"{", 
     RowBox[{"p", "\[Rule]", 
      RowBox[{"-", "0.7080336228017363`"}]}], "}"}], "}"}], ",", 
   "0.0009000000000000001`", ",", "0.5`", ",", "11"}], "}"}]], "Print",
 CellChangeTimes->{3.7843969706463995`*^9, 3.7843971539647255`*^9, 
  3.784397627601363*^9, 3.7843989133301754`*^9, 3.784399070020345*^9, 
  3.7843994588338985`*^9},ExpressionUUID->"b95661f5-993a-42ce-8d5b-\
85689417ea38"],

Cell[BoxData[
 RowBox[{"{", 
  RowBox[{
   RowBox[{"{", 
    RowBox[{
     RowBox[{"{", 
      RowBox[{"p", "\[Rule]", 
       RowBox[{"-", "1.0169306063897772`"}]}], "}"}], ",", 
     RowBox[{"{", 
      RowBox[{"p", "\[Rule]", "0.03898267162682254`"}], "}"}], ",", 
     RowBox[{"{", 
      RowBox[{"p", "\[Rule]", "0.22682394635252398`"}], "}"}]}], "}"}], ",", 
   "0.0009000000000000001`", ",", "0.5`", ",", "12"}], "}"}]], "Print",
 CellChangeTimes->{3.7843969706463995`*^9, 3.7843971539647255`*^9, 
  3.784397627601363*^9, 3.7843989133301754`*^9, 3.784399070020345*^9, 
  3.7843994588498917`*^9},ExpressionUUID->"8b611804-f999-499a-aa32-\
09c37bfc5b66"],

Cell[BoxData[
 RowBox[{"{", 
  RowBox[{
   RowBox[{"{", 
    RowBox[{
     RowBox[{"{", 
      RowBox[{"p", "\[Rule]", 
       RowBox[{"-", "1.3043900433846496`"}]}], "}"}], ",", 
     RowBox[{"{", 
      RowBox[{"p", "\[Rule]", "0.02752235770432579`"}], "}"}], ",", 
     RowBox[{"{", 
      RowBox[{"p", "\[Rule]", "0.27551889958780695`"}], "}"}]}], "}"}], ",", 
   "0.0009000000000000001`", ",", "0.5`", ",", "13"}], "}"}]], "Print",
 CellChangeTimes->{3.7843969706463995`*^9, 3.7843971539647255`*^9, 
  3.784397627601363*^9, 3.7843989133301754`*^9, 3.784399070020345*^9, 
  3.7843994588648825`*^9},ExpressionUUID->"5e576fa5-977f-4dc7-818d-\
00f0512c8987"],

Cell[BoxData[
 RowBox[{"{", 
  RowBox[{
   RowBox[{"{", 
    RowBox[{
     RowBox[{"{", 
      RowBox[{"p", "\[Rule]", 
       RowBox[{"-", "1.5809682820661208`"}]}], "}"}], ",", 
     RowBox[{"{", 
      RowBox[{"p", "\[Rule]", "0.022218919812227032`"}], "}"}], ",", 
     RowBox[{"{", 
      RowBox[{"p", "\[Rule]", "0.30717577847929095`"}], "}"}]}], "}"}], ",", 
   "0.0009000000000000001`", ",", "0.5`", ",", "14"}], "}"}]], "Print",
 CellChangeTimes->{3.7843969706463995`*^9, 3.7843971539647255`*^9, 
  3.784397627601363*^9, 3.7843989133301754`*^9, 3.784399070020345*^9, 
  3.784399458879874*^9},ExpressionUUID->"34f22758-17fc-4e62-898f-\
6e4b36403f9d"],

Cell[BoxData[
 RowBox[{"{", 
  RowBox[{
   RowBox[{"{", 
    RowBox[{
     RowBox[{"{", 
      RowBox[{"p", "\[Rule]", 
       RowBox[{"-", "1.85105303504014`"}]}], "}"}], ",", 
     RowBox[{"{", 
      RowBox[{"p", "\[Rule]", "0.019129222990754133`"}], "}"}], ",", 
     RowBox[{"{", 
      RowBox[{"p", "\[Rule]", "0.3301254305926969`"}], "}"}]}], "}"}], ",", 
   "0.0009000000000000001`", ",", "0.5`", ",", "15"}], "}"}]], "Print",
 CellChangeTimes->{3.7843969706463995`*^9, 3.7843971539647255`*^9, 
  3.784397627601363*^9, 3.7843989133301754`*^9, 3.784399070020345*^9, 
  3.784399458895885*^9},ExpressionUUID->"508e75a9-8c24-4ce0-80c2-\
e74fa4b00276"],

Cell[BoxData[
 RowBox[{"{", 
  RowBox[{
   RowBox[{"{", 
    RowBox[{
     RowBox[{"{", 
      RowBox[{"p", "\[Rule]", 
       RowBox[{"-", "2.116879568423002`"}]}], "}"}], ",", 
     RowBox[{"{", 
      RowBox[{"p", "\[Rule]", "0.017100516655943976`"}], "}"}], ",", 
     RowBox[{"{", 
      RowBox[{"p", "\[Rule]", "0.347755872628283`"}], "}"}]}], "}"}], ",", 
   "0.0009000000000000001`", ",", "0.5`", ",", "16"}], "}"}]], "Print",
 CellChangeTimes->{3.7843969706463995`*^9, 3.7843971539647255`*^9, 
  3.784397627601363*^9, 3.7843989133301754`*^9, 3.784399070020345*^9, 
  3.7843994589118757`*^9},ExpressionUUID->"48652ab2-f38c-4b5e-8968-\
7fa8e1260d58"],

Cell[BoxData[
 RowBox[{"{", 
  RowBox[{
   RowBox[{"{", 
    RowBox[{
     RowBox[{"{", 
      RowBox[{"p", "\[Rule]", 
       RowBox[{"-", "2.3797333100726386`"}]}], "}"}], ",", 
     RowBox[{"{", 
      RowBox[{"p", "\[Rule]", "0.015664676558731067`"}], "}"}], ",", 
     RowBox[{"{", 
      RowBox[{"p", "\[Rule]", "0.3618206566930462`"}], "}"}]}], "}"}], ",", 
   "0.0009000000000000001`", ",", "0.5`", ",", "17"}], "}"}]], "Print",
 CellChangeTimes->{3.7843969706463995`*^9, 3.7843971539647255`*^9, 
  3.784397627601363*^9, 3.7843989133301754`*^9, 3.784399070020345*^9, 
  3.7843994589268475`*^9},ExpressionUUID->"cc38fbe7-8724-499f-b59c-\
562c1ae336c1"],

Cell[BoxData[
 RowBox[{"{", 
  RowBox[{
   RowBox[{"{", 
    RowBox[{
     RowBox[{"{", 
      RowBox[{"p", "\[Rule]", 
       RowBox[{"-", "2.640416094964657`"}]}], "}"}], ",", 
     RowBox[{"{", 
      RowBox[{"p", "\[Rule]", "0.014594340073543037`"}], "}"}], ",", 
     RowBox[{"{", 
      RowBox[{"p", "\[Rule]", "0.37334898038816655`"}], "}"}]}], "}"}], ",", 
   "0.0009000000000000001`", ",", "0.5`", ",", "18"}], "}"}]], "Print",
 CellChangeTimes->{3.7843969706463995`*^9, 3.7843971539647255`*^9, 
  3.784397627601363*^9, 3.7843989133301754`*^9, 3.784399070020345*^9, 
  3.7843994589438367`*^9},ExpressionUUID->"9349026f-08c9-40a4-9df6-\
e0843346c755"],

Cell[BoxData[
 RowBox[{"{", 
  RowBox[{
   RowBox[{"{", 
    RowBox[{
     RowBox[{"{", 
      RowBox[{"p", "\[Rule]", 
       RowBox[{"-", "2.899458394002792`"}]}], "}"}], ",", 
     RowBox[{"{", 
      RowBox[{"p", "\[Rule]", "0.013765447408792049`"}], "}"}], ",", 
     RowBox[{"{", 
      RowBox[{"p", "\[Rule]", "0.3829953744089662`"}], "}"}]}], "}"}], ",", 
   "0.0009000000000000001`", ",", "0.5`", ",", "19"}], "}"}]], "Print",
 CellChangeTimes->{3.7843969706463995`*^9, 3.7843971539647255`*^9, 
  3.784397627601363*^9, 3.7843989133301754`*^9, 3.784399070020345*^9, 
  3.7843994589628463`*^9},ExpressionUUID->"17300758-f33e-4d9a-acf6-\
cd5fea4390aa"],

Cell[BoxData[
 RowBox[{"{", 
  RowBox[{
   RowBox[{"{", 
    RowBox[{
     RowBox[{"{", 
      RowBox[{"p", "\[Rule]", 
       RowBox[{"-", "3.15722721230101`"}]}], "}"}], ",", 
     RowBox[{"{", 
      RowBox[{"p", "\[Rule]", "0.01310446273893126`"}], "}"}], ",", 
     RowBox[{"{", 
      RowBox[{"p", "\[Rule]", "0.3912003796949589`"}], "}"}]}], "}"}], ",", 
   "0.0009000000000000001`", ",", "0.5`", ",", "20"}], "}"}]], "Print",
 CellChangeTimes->{3.7843969706463995`*^9, 3.7843971539647255`*^9, 
  3.784397627601363*^9, 3.7843989133301754`*^9, 3.784399070020345*^9, 
  3.7843994589798193`*^9},ExpressionUUID->"98c7abc1-5f29-4fca-8ba0-\
14494b983b7d"],

Cell[BoxData[
 RowBox[{"{", 
  RowBox[{
   RowBox[{"{", 
    RowBox[{
     RowBox[{"{", 
      RowBox[{"p", "\[Rule]", 
       RowBox[{"-", "3.4139855945991906`"}]}], "}"}], ",", 
     RowBox[{"{", 
      RowBox[{"p", "\[Rule]", "0.01256499739673945`"}], "}"}], ",", 
     RowBox[{"{", 
      RowBox[{"p", "\[Rule]", "0.3982734296532454`"}], "}"}]}], "}"}], ",", 
   "0.0009000000000000001`", ",", "0.5`", ",", "21"}], "}"}]], "Print",
 CellChangeTimes->{3.7843969706463995`*^9, 3.7843971539647255`*^9, 
  3.784397627601363*^9, 3.7843989133301754`*^9, 3.784399070020345*^9, 
  3.784399458996809*^9},ExpressionUUID->"54b5bfc4-2162-42ec-886b-\
24161e087743"],

Cell[BoxData[
 RowBox[{"{", 
  RowBox[{
   RowBox[{"{", 
    RowBox[{
     RowBox[{"{", 
      RowBox[{"p", "\[Rule]", 
       RowBox[{"-", "3.6699275637831015`"}]}], "}"}], ",", 
     RowBox[{"{", 
      RowBox[{"p", "\[Rule]", "0.012116327526511053`"}], "}"}], ",", 
     RowBox[{"{", 
      RowBox[{"p", "\[Rule]", "0.4044392710252987`"}], "}"}]}], "}"}], ",", 
   "0.0009000000000000001`", ",", "0.5`", ",", "22"}], "}"}]], "Print",
 CellChangeTimes->{3.7843969706463995`*^9, 3.7843971539647255`*^9, 
  3.784397627601363*^9, 3.7843989133301754`*^9, 3.784399070020345*^9, 
  3.7843994590138197`*^9},ExpressionUUID->"c73928c5-0850-4861-bb36-\
604fd9d70c98"],

Cell[BoxData[
 RowBox[{"{", 
  RowBox[{
   RowBox[{"{", 
    RowBox[{
     RowBox[{"{", 
      RowBox[{"p", "\[Rule]", 
       RowBox[{"-", "3.9251996842181494`"}]}], "}"}], ",", 
     RowBox[{"{", 
      RowBox[{"p", "\[Rule]", "0.011737290609547535`"}], "}"}], ",", 
     RowBox[{"{", 
      RowBox[{"p", "\[Rule]", "0.40986563069522386`"}], "}"}]}], "}"}], ",", 
   "0.0009000000000000001`", ",", "0.5`", ",", "23"}], "}"}]], "Print",
 CellChangeTimes->{3.7843969706463995`*^9, 3.7843971539647255`*^9, 
  3.784397627601363*^9, 3.7843989133301754`*^9, 3.784399070020345*^9, 
  3.784399459034787*^9},ExpressionUUID->"10cac363-8d6d-45f7-8ca2-\
6cbbee06f606"],

Cell[BoxData[
 RowBox[{"{", 
  RowBox[{
   RowBox[{"{", 
    RowBox[{
     RowBox[{"{", 
      RowBox[{"p", "\[Rule]", 
       RowBox[{"-", "4.1799149238258355`"}]}], "}"}], ",", 
     RowBox[{"{", 
      RowBox[{"p", "\[Rule]", "0.011412831675385213`"}], "}"}], ",", 
     RowBox[{"{", 
      RowBox[{"p", "\[Rule]", "0.41468053155498635`"}], "}"}]}], "}"}], ",", 
   "0.0009000000000000001`", ",", "0.5`", ",", "24"}], "}"}]], "Print",
 CellChangeTimes->{3.7843969706463995`*^9, 3.7843971539647255`*^9, 
  3.784397627601363*^9, 3.7843989133301754`*^9, 3.784399070020345*^9, 
  3.784399459061774*^9},ExpressionUUID->"934dbfaf-640e-4743-b292-\
1e81d94f9415"],

Cell[BoxData[
 RowBox[{"{", 
  RowBox[{
   RowBox[{"{", 
    RowBox[{
     RowBox[{"{", 
      RowBox[{"p", "\[Rule]", 
       RowBox[{"-", "4.4341618735086925`"}]}], "}"}], ",", 
     RowBox[{"{", 
      RowBox[{"p", "\[Rule]", "0.011131946783029863`"}], "}"}], ",", 
     RowBox[{"{", 
      RowBox[{"p", "\[Rule]", "0.4189835684481124`"}], "}"}]}], "}"}], ",", 
   "0.0009000000000000001`", ",", "0.5`", ",", "25"}], "}"}]], "Print",
 CellChangeTimes->{3.7843969706463995`*^9, 3.7843971539647255`*^9, 
  3.784397627601363*^9, 3.7843989133301754`*^9, 3.784399070020345*^9, 
  3.7843994590837593`*^9},ExpressionUUID->"0e985ad0-f9ca-46d7-91b5-\
a5b641918eac"],

Cell[BoxData[
 RowBox[{"{", 
  RowBox[{
   RowBox[{"{", 
    RowBox[{
     RowBox[{"{", 
      RowBox[{"p", "\[Rule]", 
       RowBox[{"-", "4.688011058173949`"}]}], "}"}], ",", 
     RowBox[{"{", 
      RowBox[{"p", "\[Rule]", "0.01088640553066953`"}], "}"}], ",", 
     RowBox[{"{", 
      RowBox[{"p", "\[Rule]", "0.4228534966836428`"}], "}"}]}], "}"}], ",", 
   "0.0009000000000000001`", ",", "0.5`", ",", "26"}], "}"}]], "Print",
 CellChangeTimes->{3.7843969706463995`*^9, 3.7843971539647255`*^9, 
  3.784397627601363*^9, 3.7843989133301754`*^9, 3.784399070020345*^9, 
  3.7843994591057463`*^9},ExpressionUUID->"8d85d530-07ee-4678-a3fc-\
bfa28138dd66"],

Cell[BoxData[
 RowBox[{"{", 
  RowBox[{
   RowBox[{"{", 
    RowBox[{
     RowBox[{"{", 
      RowBox[{"p", "\[Rule]", 
       RowBox[{"-", "4.941519365294114`"}]}], "}"}], ",", 
     RowBox[{"{", 
      RowBox[{"p", "\[Rule]", "0.01066992856671724`"}], "}"}], ",", 
     RowBox[{"{", 
      RowBox[{"p", "\[Rule]", "0.426353483085674`"}], "}"}]}], "}"}], ",", 
   "0.0009000000000000001`", ",", "0.5`", ",", "27"}], "}"}]], "Print",
 CellChangeTimes->{3.7843969706463995`*^9, 3.7843971539647255`*^9, 
  3.784397627601363*^9, 3.7843989133301754`*^9, 3.784399070020345*^9, 
  3.784399459127735*^9},ExpressionUUID->"4cbb7416-4f5b-4762-9b4d-\
ba8bbf5eb7f9"],

Cell[BoxData[
 RowBox[{"{", 
  RowBox[{
   RowBox[{"{", 
    RowBox[{
     RowBox[{"{", 
      RowBox[{"p", "\[Rule]", 
       RowBox[{"-", "5.194733220268681`"}]}], "}"}], ",", 
     RowBox[{"{", 
      RowBox[{"p", "\[Rule]", "0.01047764153977456`"}], "}"}], ",", 
     RowBox[{"{", 
      RowBox[{"p", "\[Rule]", "0.42953482740509796`"}], "}"}]}], "}"}], ",", 
   "0.0009000000000000001`", ",", "0.5`", ",", "28"}], "}"}]], "Print",
 CellChangeTimes->{3.7843969706463995`*^9, 3.7843971539647255`*^9, 
  3.784397627601363*^9, 3.7843989133301754`*^9, 3.784399070020345*^9, 
  3.7843994591527205`*^9},ExpressionUUID->"92bad92a-c5d6-43ea-be29-\
2436d2e2e4f9"],

Cell[BoxData[
 RowBox[{"{", 
  RowBox[{
   RowBox[{"{", 
    RowBox[{
     RowBox[{"{", 
      RowBox[{"p", "\[Rule]", 
       RowBox[{"-", "5.447690906789746`"}]}], "}"}], ",", 
     RowBox[{"{", 
      RowBox[{"p", "\[Rule]", "0.010305702794833243`"}], "}"}], ",", 
     RowBox[{"{", 
      RowBox[{"p", "\[Rule]", "0.43243965498901843`"}], "}"}]}], "}"}], ",", 
   "0.0009000000000000001`", ",", "0.5`", ",", "29"}], "}"}]], "Print",
 CellChangeTimes->{3.7843969706463995`*^9, 3.7843971539647255`*^9, 
  3.784397627601363*^9, 3.7843989133301754`*^9, 3.784399070020345*^9, 
  3.784399459178708*^9},ExpressionUUID->"a0357b5a-cdc3-4353-9c7a-\
f6d63bc7c5e4"],

Cell[BoxData[
 RowBox[{"{", 
  RowBox[{
   RowBox[{"{", 
    RowBox[{
     RowBox[{"{", 
      RowBox[{"p", "\[Rule]", 
       RowBox[{"-", "5.70042429116035`"}]}], "}"}], ",", 
     RowBox[{"{", 
      RowBox[{"p", "\[Rule]", "0.010151043541386197`"}], "}"}], ",", 
     RowBox[{"{", 
      RowBox[{"p", "\[Rule]", "0.43510290093098253`"}], "}"}]}], "}"}], ",", 
   "0.0009000000000000001`", ",", "0.5`", ",", "30"}], "}"}]], "Print",
 CellChangeTimes->{3.7843969706463995`*^9, 3.7843971539647255`*^9, 
  3.784397627601363*^9, 3.7843989133301754`*^9, 3.784399070020345*^9, 
  3.784399459199694*^9},ExpressionUUID->"e7b22a18-9c51-4c66-977b-\
495cbe7118aa"],

Cell[BoxData[
 RowBox[{"{", 
  RowBox[{
   RowBox[{"{", 
    RowBox[{
     RowBox[{"{", 
      RowBox[{"p", "\[Rule]", 
       RowBox[{"-", "5.952960123052912`"}]}], "}"}], ",", 
     RowBox[{"{", 
      RowBox[{"p", "\[Rule]", "0.010011182739637662`"}], "}"}], ",", 
     RowBox[{"{", 
      RowBox[{"p", "\[Rule]", "0.43755379594320715`"}], "}"}]}], "}"}], ",", 
   "0.0009000000000000001`", ",", "0.5`", ",", "31"}], "}"}]], "Print",
 CellChangeTimes->{3.7843969706463995`*^9, 3.7843971539647255`*^9, 
  3.784397627601363*^9, 3.7843989133301754`*^9, 3.784399070020345*^9, 
  3.784399459217686*^9},ExpressionUUID->"af7dfd9c-42cf-40f0-b5eb-\
e3e92831e4ff"],

Cell[BoxData[
 RowBox[{"{", 
  RowBox[{
   RowBox[{"{", 
    RowBox[{
     RowBox[{"{", 
      RowBox[{"p", "\[Rule]", 
       RowBox[{"-", "6.205321030081872`"}]}], "}"}], ",", 
     RowBox[{"{", 
      RowBox[{"p", "\[Rule]", "0.00988409277622573`"}], "}"}], ",", 
     RowBox[{"{", 
      RowBox[{"p", "\[Rule]", "0.4398169952534929`"}], "}"}]}], "}"}], ",", 
   "0.0009000000000000001`", ",", "0.5`", ",", "32"}], "}"}]], "Print",
 CellChangeTimes->{3.7843969706463995`*^9, 3.7843971539647255`*^9, 
  3.784397627601363*^9, 3.7843989133301754`*^9, 3.784399070020345*^9, 
  3.7843994592356763`*^9},ExpressionUUID->"e0c06387-cb43-4f90-acf0-\
c36ee2f42ae7"],

Cell[BoxData[
 RowBox[{"{", 
  RowBox[{
   RowBox[{"{", 
    RowBox[{
     RowBox[{"{", 
      RowBox[{"p", "\[Rule]", 
       RowBox[{"-", "6.457526287602008`"}]}], "}"}], ",", 
     RowBox[{"{", 
      RowBox[{"p", "\[Rule]", "0.009768100378162203`"}], "}"}], ",", 
     RowBox[{"{", 
      RowBox[{"p", "\[Rule]", "0.441913447489606`"}], "}"}]}], "}"}], ",", 
   "0.0009000000000000001`", ",", "0.5`", ",", "33"}], "}"}]], "Print",
 CellChangeTimes->{3.7843969706463995`*^9, 3.7843971539647255`*^9, 
  3.784397627601363*^9, 3.7843989133301754`*^9, 3.784399070020345*^9, 
  3.7843994592546635`*^9},ExpressionUUID->"b2783433-989a-47d0-bb22-\
dd03a1e64cb2"],

Cell[BoxData[
 RowBox[{"{", 
  RowBox[{
   RowBox[{"{", 
    RowBox[{
     RowBox[{"{", 
      RowBox[{"p", "\[Rule]", 
       RowBox[{"-", "6.709592421180297`"}]}], "}"}], ",", 
     RowBox[{"{", 
      RowBox[{"p", "\[Rule]", "0.009661812428978206`"}], "}"}], ",", 
     RowBox[{"{", 
      RowBox[{"p", "\[Rule]", "0.4438610713349935`"}], "}"}]}], "}"}], ",", 
   "0.0009000000000000001`", ",", "0.5`", ",", "34"}], "}"}]], "Print",
 CellChangeTimes->{3.7843969706463995`*^9, 3.7843971539647255`*^9, 
  3.784397627601363*^9, 3.7843989133301754`*^9, 3.784399070020345*^9, 
  3.784399459273653*^9},ExpressionUUID->"65b2bad4-4c61-4fb8-94c6-\
88642d4c8c04"],

Cell[BoxData[
 RowBox[{"{", 
  RowBox[{
   RowBox[{"{", 
    RowBox[{
     RowBox[{"{", 
      RowBox[{"p", "\[Rule]", 
       RowBox[{"-", "6.961533682916263`"}]}], "}"}], ",", 
     RowBox[{"{", 
      RowBox[{"p", "\[Rule]", "0.009564059677404159`"}], "}"}], ",", 
     RowBox[{"{", 
      RowBox[{"p", "\[Rule]", "0.4456752881404475`"}], "}"}]}], "}"}], ",", 
   "0.0009000000000000001`", ",", "0.5`", ",", "35"}], "}"}]], "Print",
 CellChangeTimes->{3.7843969706463995`*^9, 3.7843971539647255`*^9, 
  3.784397627601363*^9, 3.7843989133301754`*^9, 3.784399070020345*^9, 
  3.784399459291643*^9},ExpressionUUID->"34cea092-b6fd-4f01-8305-\
3b9f2e71c07c"],

Cell[BoxData[
 RowBox[{"{", 
  RowBox[{
   RowBox[{"{", 
    RowBox[{
     RowBox[{"{", 
      RowBox[{"p", "\[Rule]", 
       RowBox[{"-", "7.2133624315442715`"}]}], "}"}], ",", 
     RowBox[{"{", 
      RowBox[{"p", "\[Rule]", "0.009473853497257434`"}], "}"}], ",", 
     RowBox[{"{", 
      RowBox[{"p", "\[Rule]", "0.4473694452665168`"}], "}"}]}], "}"}], ",", 
   "0.0009000000000000001`", ",", "0.5`", ",", "36"}], "}"}]], "Print",
 CellChangeTimes->{3.7843969706463995`*^9, 3.7843971539647255`*^9, 
  3.784397627601363*^9, 3.7843989133301754`*^9, 3.784399070020345*^9, 
  3.784399459308634*^9},ExpressionUUID->"7061c679-b0f4-45a9-bb2e-\
a034f1c1b650"],

Cell[BoxData[
 RowBox[{"{", 
  RowBox[{
   RowBox[{"{", 
    RowBox[{
     RowBox[{"{", 
      RowBox[{"p", "\[Rule]", 
       RowBox[{"-", "7.46508943836328`"}]}], "}"}], ",", 
     RowBox[{"{", 
      RowBox[{"p", "\[Rule]", "0.009390352298898468`"}], "}"}], ",", 
     RowBox[{"{", 
      RowBox[{"p", "\[Rule]", "0.4489551556017979`"}], "}"}]}], "}"}], ",", 
   "0.0009000000000000001`", ",", "0.5`", ",", "37"}], "}"}]], "Print",
 CellChangeTimes->{3.7843969706463995`*^9, 3.7843971539647255`*^9, 
  3.784397627601363*^9, 3.7843989133301754`*^9, 3.784399070020345*^9, 
  3.784399459326623*^9},ExpressionUUID->"11af23b9-1391-40dc-9209-\
383f6c32abd3"],

Cell[BoxData[
 RowBox[{"{", 
  RowBox[{
   RowBox[{"{", 
    RowBox[{
     RowBox[{"{", 
      RowBox[{"p", "\[Rule]", 
       RowBox[{"-", "7.716724135424928`"}]}], "}"}], ",", 
     RowBox[{"{", 
      RowBox[{"p", "\[Rule]", "0.009312835168561504`"}], "}"}], ",", 
     RowBox[{"{", 
      RowBox[{"p", "\[Rule]", "0.4504425721116968`"}], "}"}]}], "}"}], ",", 
   "0.0009000000000000001`", ",", "0.5`", ",", "38"}], "}"}]], "Print",
 CellChangeTimes->{3.7843969706463995`*^9, 3.7843971539647255`*^9, 
  3.784397627601363*^9, 3.7843989133301754`*^9, 3.784399070020345*^9, 
  3.7843994593436155`*^9},ExpressionUUID->"c4f64ce5-f8a4-4bdc-93fd-\
87c35af78797"],

Cell[BoxData[
 RowBox[{"{", 
  RowBox[{
   RowBox[{"{", 
    RowBox[{
     RowBox[{"{", 
      RowBox[{"p", "\[Rule]", 
       RowBox[{"-", "7.9682748183615875`"}]}], "}"}], ",", 
     RowBox[{"{", 
      RowBox[{"p", "\[Rule]", "0.009240680983484602`"}], "}"}], ",", 
     RowBox[{"{", 
      RowBox[{"p", "\[Rule]", "0.45184061155134686`"}], "}"}]}], "}"}], ",", 
   "0.0009000000000000001`", ",", "0.5`", ",", "39"}], "}"}]], "Print",
 CellChangeTimes->{3.7843969706463995`*^9, 3.7843971539647255`*^9, 
  3.784397627601363*^9, 3.7843989133301754`*^9, 3.784399070020345*^9, 
  3.7843994593646035`*^9},ExpressionUUID->"9ede2f0c-49fb-432f-bd4f-\
6cd6253282eb"],

Cell[BoxData[
 RowBox[{"{", 
  RowBox[{
   RowBox[{"{", 
    RowBox[{
     RowBox[{"{", 
      RowBox[{"p", "\[Rule]", 
       RowBox[{"-", "8.219748813279974`"}]}], "}"}], ",", 
     RowBox[{"{", 
      RowBox[{"p", "\[Rule]", "0.009173351719983564`"}], "}"}], ",", 
     RowBox[{"{", 
      RowBox[{"p", "\[Rule]", "0.4531571380511494`"}], "}"}]}], "}"}], ",", 
   "0.0009000000000000001`", ",", "0.5`", ",", "40"}], "}"}]], "Print",
 CellChangeTimes->{3.7843969706463995`*^9, 3.7843971539647255`*^9, 
  3.784397627601363*^9, 3.7843989133301754`*^9, 3.784399070020345*^9, 
  3.7843994593835945`*^9},ExpressionUUID->"c59d9ce3-766c-4c51-8e57-\
4e73e8fa1975"],

Cell[BoxData[
 RowBox[{"{", 
  RowBox[{
   RowBox[{"{", 
    RowBox[{"{", 
     RowBox[{"p", "\[Rule]", 
      RowBox[{"-", "0.0010562712726096962`"}]}], "}"}], "}"}], ",", 
   "0.0009000000000000001`", ",", "0.6`", ",", "3"}], "}"}]], "Print",
 CellChangeTimes->{3.7843969706463995`*^9, 3.7843971539647255`*^9, 
  3.784397627601363*^9, 3.7843989133301754`*^9, 3.784399070020345*^9, 
  3.7843994594015827`*^9},ExpressionUUID->"75ee2dc7-685e-440a-bc32-\
78b7eb714acf"],

Cell[BoxData[
 RowBox[{"{", 
  RowBox[{
   RowBox[{"{", 
    RowBox[{"{", 
     RowBox[{"p", "\[Rule]", 
      RowBox[{"-", "0.0025631365251525843`"}]}], "}"}], "}"}], ",", 
   "0.0009000000000000001`", ",", "0.6`", ",", "4"}], "}"}]], "Print",
 CellChangeTimes->{3.7843969706463995`*^9, 3.7843971539647255`*^9, 
  3.784397627601363*^9, 3.7843989133301754`*^9, 3.784399070020345*^9, 
  3.7843994594185724`*^9},ExpressionUUID->"400118eb-37c9-4ee8-a1cf-\
ce0bde25341d"],

Cell[BoxData[
 RowBox[{"{", 
  RowBox[{
   RowBox[{"{", 
    RowBox[{"{", 
     RowBox[{"p", "\[Rule]", 
      RowBox[{"-", "0.00488773955725807`"}]}], "}"}], "}"}], ",", 
   "0.0009000000000000001`", ",", "0.6`", ",", "5"}], "}"}]], "Print",
 CellChangeTimes->{3.7843969706463995`*^9, 3.7843971539647255`*^9, 
  3.784397627601363*^9, 3.7843989133301754`*^9, 3.784399070020345*^9, 
  3.784399459435563*^9},ExpressionUUID->"25fbf627-5b69-4a32-ba14-\
97e67ce8a31a"],

Cell[BoxData[
 RowBox[{"{", 
  RowBox[{
   RowBox[{"{", 
    RowBox[{"{", 
     RowBox[{"p", "\[Rule]", 
      RowBox[{"-", "0.008946212723627346`"}]}], "}"}], "}"}], ",", 
   "0.0009000000000000001`", ",", "0.6`", ",", "6"}], "}"}]], "Print",
 CellChangeTimes->{3.7843969706463995`*^9, 3.7843971539647255`*^9, 
  3.784397627601363*^9, 3.7843989133301754`*^9, 3.784399070020345*^9, 
  3.7843994594545546`*^9},ExpressionUUID->"51bb146a-dd5f-49c2-9636-\
26977dd5f598"],

Cell[BoxData[
 RowBox[{"{", 
  RowBox[{
   RowBox[{"{", 
    RowBox[{"{", 
     RowBox[{"p", "\[Rule]", 
      RowBox[{"-", "0.01784827949837171`"}]}], "}"}], "}"}], ",", 
   "0.0009000000000000001`", ",", "0.6`", ",", "7"}], "}"}]], "Print",
 CellChangeTimes->{3.7843969706463995`*^9, 3.7843971539647255`*^9, 
  3.784397627601363*^9, 3.7843989133301754`*^9, 3.784399070020345*^9, 
  3.784399459471545*^9},ExpressionUUID->"873bdc38-f2e3-4863-aad6-\
abbcd8590c75"],

Cell[BoxData[
 RowBox[{"{", 
  RowBox[{
   RowBox[{"{", 
    RowBox[{"{", 
     RowBox[{"p", "\[Rule]", 
      RowBox[{"-", "0.053033534908030214`"}]}], "}"}], "}"}], ",", 
   "0.0009000000000000001`", ",", "0.6`", ",", "8"}], "}"}]], "Print",
 CellChangeTimes->{3.7843969706463995`*^9, 3.7843971539647255`*^9, 
  3.784397627601363*^9, 3.7843989133301754`*^9, 3.784399070020345*^9, 
  3.784399459487534*^9},ExpressionUUID->"34d7bdd0-4fc9-4f51-9d33-\
18dbafb5f74d"],

Cell[BoxData[
 RowBox[{"{", 
  RowBox[{
   RowBox[{"{", 
    RowBox[{"{", 
     RowBox[{"p", "\[Rule]", 
      RowBox[{"-", "0.3492218282302923`"}]}], "}"}], "}"}], ",", 
   "0.0009000000000000001`", ",", "0.6`", ",", "9"}], "}"}]], "Print",
 CellChangeTimes->{3.7843969706463995`*^9, 3.7843971539647255`*^9, 
  3.784397627601363*^9, 3.7843989133301754`*^9, 3.784399070020345*^9, 
  3.7843994595055237`*^9},ExpressionUUID->"1e89c890-c708-4a93-9a01-\
3233529305e7"],

Cell[BoxData[
 RowBox[{"{", 
  RowBox[{
   RowBox[{"{", 
    RowBox[{
     RowBox[{"{", 
      RowBox[{"p", "\[Rule]", 
       RowBox[{"-", "0.6851212441883846`"}]}], "}"}], ",", 
     RowBox[{"{", 
      RowBox[{"p", "\[Rule]", "0.038124001875635784`"}], "}"}], ",", 
     RowBox[{"{", 
      RowBox[{"p", "\[Rule]", "0.2295063174784331`"}], "}"}]}], "}"}], ",", 
   "0.0009000000000000001`", ",", "0.6`", ",", "10"}], "}"}]], "Print",
 CellChangeTimes->{3.7843969706463995`*^9, 3.7843971539647255`*^9, 
  3.784397627601363*^9, 3.7843989133301754`*^9, 3.784399070020345*^9, 
  3.7843994595235147`*^9},ExpressionUUID->"f13cbb5e-d029-4ae1-9638-\
bfe327ca99ff"],

Cell[BoxData[
 RowBox[{"{", 
  RowBox[{
   RowBox[{"{", 
    RowBox[{
     RowBox[{"{", 
      RowBox[{"p", "\[Rule]", 
       RowBox[{"-", "0.9811834157715335`"}]}], "}"}], ",", 
     RowBox[{"{", 
      RowBox[{"p", "\[Rule]", "0.02372167836075123`"}], "}"}], ",", 
     RowBox[{"{", 
      RowBox[{"p", "\[Rule]", "0.2897460148943803`"}], "}"}]}], "}"}], ",", 
   "0.0009000000000000001`", ",", "0.6`", ",", "11"}], "}"}]], "Print",
 CellChangeTimes->{3.7843969706463995`*^9, 3.7843971539647255`*^9, 
  3.784397627601363*^9, 3.7843989133301754`*^9, 3.784399070020345*^9, 
  3.7843994595455008`*^9},ExpressionUUID->"e30c0753-d578-498b-9ea5-\
5a0d82142cc6"],

Cell[BoxData[
 RowBox[{"{", 
  RowBox[{
   RowBox[{"{", 
    RowBox[{
     RowBox[{"{", 
      RowBox[{"p", "\[Rule]", 
       RowBox[{"-", "1.2610788580681613`"}]}], "}"}], ",", 
     RowBox[{"{", 
      RowBox[{"p", "\[Rule]", "0.018291516260226976`"}], "}"}], ",", 
     RowBox[{"{", 
      RowBox[{"p", "\[Rule]", "0.3248468216094463`"}], "}"}]}], "}"}], ",", 
   "0.0009000000000000001`", ",", "0.6`", ",", "12"}], "}"}]], "Print",
 CellChangeTimes->{3.7843969706463995`*^9, 3.7843971539647255`*^9, 
  3.784397627601363*^9, 3.7843989133301754`*^9, 3.784399070020345*^9, 
  3.784399459567491*^9},ExpressionUUID->"aeaf57b0-f090-4f2a-8bca-\
914fc88e3cec"],

Cell[BoxData[
 RowBox[{"{", 
  RowBox[{
   RowBox[{"{", 
    RowBox[{
     RowBox[{"{", 
      RowBox[{"p", "\[Rule]", 
       RowBox[{"-", "1.5324498519761345`"}]}], "}"}], ",", 
     RowBox[{"{", 
      RowBox[{"p", "\[Rule]", "0.015417615049362256`"}], "}"}], ",", 
     RowBox[{"{", 
      RowBox[{"p", "\[Rule]", "0.348866919046198`"}], "}"}]}], "}"}], ",", 
   "0.0009000000000000001`", ",", "0.6`", ",", "13"}], "}"}]], "Print",
 CellChangeTimes->{3.7843969706463995`*^9, 3.7843971539647255`*^9, 
  3.784397627601363*^9, 3.7843989133301754`*^9, 3.784399070020345*^9, 
  3.784399459590479*^9},ExpressionUUID->"91a38d74-c60d-40a5-895f-\
47962bf776aa"],

Cell[BoxData[
 RowBox[{"{", 
  RowBox[{
   RowBox[{"{", 
    RowBox[{
     RowBox[{"{", 
      RowBox[{"p", "\[Rule]", 
       RowBox[{"-", "1.7986501920364724`"}]}], "}"}], ",", 
     RowBox[{"{", 
      RowBox[{"p", "\[Rule]", "0.013635906642539755`"}], "}"}], ",", 
     RowBox[{"{", 
      RowBox[{"p", "\[Rule]", "0.3666241698312724`"}], "}"}]}], "}"}], ",", 
   "0.0009000000000000001`", ",", "0.6`", ",", "14"}], "}"}]], "Print",
 CellChangeTimes->{3.7843969706463995`*^9, 3.7843971539647255`*^9, 
  3.784397627601363*^9, 3.7843989133301754`*^9, 3.784399070020345*^9, 
  3.784399459610468*^9},ExpressionUUID->"2ab096c8-a38e-44f7-b2fc-\
b80c3b5afb34"],

Cell[BoxData[
 RowBox[{"{", 
  RowBox[{
   RowBox[{"{", 
    RowBox[{
     RowBox[{"{", 
      RowBox[{"p", "\[Rule]", 
       RowBox[{"-", "2.061432767301272`"}]}], "}"}], ",", 
     RowBox[{"{", 
      RowBox[{"p", "\[Rule]", "0.012422516024367912`"}], "}"}], ",", 
     RowBox[{"{", 
      RowBox[{"p", "\[Rule]", "0.38039533803215747`"}], "}"}]}], "}"}], ",", 
   "0.0009000000000000001`", ",", "0.6`", ",", "15"}], "}"}]], "Print",
 CellChangeTimes->{3.7843969706463995`*^9, 3.7843971539647255`*^9, 
  3.784397627601363*^9, 3.7843989133301754`*^9, 3.784399070020345*^9, 
  3.7843994596354504`*^9},ExpressionUUID->"e9b030ec-ac4d-452d-b39d-\
cf51397f2795"],

Cell[BoxData[
 RowBox[{"{", 
  RowBox[{
   RowBox[{"{", 
    RowBox[{
     RowBox[{"{", 
      RowBox[{"p", "\[Rule]", 
       RowBox[{"-", "2.3218197081037744`"}]}], "}"}], ",", 
     RowBox[{"{", 
      RowBox[{"p", "\[Rule]", "0.011542713809171039`"}], "}"}], ",", 
     RowBox[{"{", 
      RowBox[{"p", "\[Rule]", "0.391437283367771`"}], "}"}]}], "}"}], ",", 
   "0.0009000000000000001`", ",", "0.6`", ",", "16"}], "}"}]], "Print",
 CellChangeTimes->{3.7843969706463995`*^9, 3.7843971539647255`*^9, 
  3.784397627601363*^9, 3.7843989133301754`*^9, 3.784399070020345*^9, 
  3.78439945965644*^9},ExpressionUUID->"79f2f922-4ff2-4624-a7d1-94424d321168"],

Cell[BoxData[
 RowBox[{"{", 
  RowBox[{
   RowBox[{"{", 
    RowBox[{
     RowBox[{"{", 
      RowBox[{"p", "\[Rule]", 
       RowBox[{"-", "2.5804537635359672`"}]}], "}"}], ",", 
     RowBox[{"{", 
      RowBox[{"p", "\[Rule]", "0.010875476393732687`"}], "}"}], ",", 
     RowBox[{"{", 
      RowBox[{"p", "\[Rule]", "0.4005137785333161`"}], "}"}]}], "}"}], ",", 
   "0.0009000000000000001`", ",", "0.6`", ",", "17"}], "}"}]], "Print",
 CellChangeTimes->{3.7843969706463995`*^9, 3.7843971539647255`*^9, 
  3.784397627601363*^9, 3.7843989133301754`*^9, 3.784399070020345*^9, 
  3.7843994596774273`*^9},ExpressionUUID->"27329db4-7bcf-4783-9f5f-\
717fe0ee31e9"],

Cell[BoxData[
 RowBox[{"{", 
  RowBox[{
   RowBox[{"{", 
    RowBox[{
     RowBox[{"{", 
      RowBox[{"p", "\[Rule]", 
       RowBox[{"-", "2.8377622053388705`"}]}], "}"}], ",", 
     RowBox[{"{", 
      RowBox[{"p", "\[Rule]", "0.010352035670559893`"}], "}"}], ",", 
     RowBox[{"{", 
      RowBox[{"p", "\[Rule]", "0.40812086337730563`"}], "}"}]}], "}"}], ",", 
   "0.0009000000000000001`", ",", "0.6`", ",", "18"}], "}"}]], "Print",
 CellChangeTimes->{3.7843969706463995`*^9, 3.7843971539647255`*^9, 
  3.784397627601363*^9, 3.7843989133301754`*^9, 3.784399070020345*^9, 
  3.7843994597004147`*^9},ExpressionUUID->"fbf6c93e-5a43-4cb4-b0be-\
6cc2ce3c8b54"],

Cell[BoxData[
 RowBox[{"{", 
  RowBox[{
   RowBox[{"{", 
    RowBox[{
     RowBox[{"{", 
      RowBox[{"p", "\[Rule]", 
       RowBox[{"-", "3.0940414870787123`"}]}], "}"}], ",", 
     RowBox[{"{", 
      RowBox[{"p", "\[Rule]", "0.009930411312019782`"}], "}"}], ",", 
     RowBox[{"{", 
      RowBox[{"p", "\[Rule]", "0.4145969717936016`"}], "}"}]}], "}"}], ",", 
   "0.0009000000000000001`", ",", "0.6`", ",", "19"}], "}"}]], "Print",
 CellChangeTimes->{3.7843969706463995`*^9, 3.7843971539647255`*^9, 
  3.784397627601363*^9, 3.7843989133301754`*^9, 3.784399070020345*^9, 
  3.784399459722402*^9},ExpressionUUID->"976d2124-dd21-4e73-b4da-\
14ecc3de6e89"],

Cell[BoxData[
 RowBox[{"{", 
  RowBox[{
   RowBox[{"{", 
    RowBox[{
     RowBox[{"{", 
      RowBox[{"p", "\[Rule]", 
       RowBox[{"-", "3.3495044356035546`"}]}], "}"}], ",", 
     RowBox[{"{", 
      RowBox[{"p", "\[Rule]", "0.009583520229179939`"}], "}"}], ",", 
     RowBox[{"{", 
      RowBox[{"p", "\[Rule]", "0.4201820137191977`"}], "}"}]}], "}"}], ",", 
   "0.0009000000000000001`", ",", "0.6`", ",", "20"}], "}"}]], "Print",
 CellChangeTimes->{3.7843969706463995`*^9, 3.7843971539647255`*^9, 
  3.784397627601363*^9, 3.7843989133301754`*^9, 3.784399070020345*^9, 
  3.784399459743391*^9},ExpressionUUID->"9ec51b7e-00f6-4041-a1ff-\
fe30df79d490"],

Cell[BoxData[
 RowBox[{"{", 
  RowBox[{
   RowBox[{"{", 
    RowBox[{
     RowBox[{"{", 
      RowBox[{"p", "\[Rule]", 
       RowBox[{"-", "3.6043081661106244`"}]}], "}"}], ",", 
     RowBox[{"{", 
      RowBox[{"p", "\[Rule]", "0.009293105071075836`"}], "}"}], ",", 
     RowBox[{"{", 
      RowBox[{"p", "\[Rule]", "0.42505136170228563`"}], "}"}]}], "}"}], ",", 
   "0.0009000000000000001`", ",", "0.6`", ",", "21"}], "}"}]], "Print",
 CellChangeTimes->{3.7843969706463995`*^9, 3.7843971539647255`*^9, 
  3.784397627601363*^9, 3.7843989133301754`*^9, 3.784399070020345*^9, 
  3.784399459763379*^9},ExpressionUUID->"2b0f85c5-2ece-4d74-a539-\
63e4fb1b05f9"],

Cell[BoxData[
 RowBox[{"{", 
  RowBox[{
   RowBox[{"{", 
    RowBox[{
     RowBox[{"{", 
      RowBox[{"p", "\[Rule]", 
       RowBox[{"-", "3.858571401287765`"}]}], "}"}], ",", 
     RowBox[{"{", 
      RowBox[{"p", "\[Rule]", "0.009046409065159177`"}], "}"}], ",", 
     RowBox[{"{", 
      RowBox[{"p", "\[Rule]", "0.42933649520325673`"}], "}"}]}], "}"}], ",", 
   "0.0009000000000000001`", ",", "0.6`", ",", "22"}], "}"}]], "Print",
 CellChangeTimes->{3.7843969706463995`*^9, 3.7843971539647255`*^9, 
  3.784397627601363*^9, 3.7843989133301754`*^9, 3.784399070020345*^9, 
  3.784399459783367*^9},ExpressionUUID->"b9fe889d-7287-4c34-95d6-\
99e0d4781582"],

Cell[BoxData[
 RowBox[{"{", 
  RowBox[{
   RowBox[{"{", 
    RowBox[{
     RowBox[{"{", 
      RowBox[{"p", "\[Rule]", 
       RowBox[{"-", "4.112385646506489`"}]}], "}"}], ",", 
     RowBox[{"{", 
      RowBox[{"p", "\[Rule]", "0.008834249171566028`"}], "}"}], ",", 
     RowBox[{"{", 
      RowBox[{"p", "\[Rule]", "0.4331381026334874`"}], "}"}]}], "}"}], ",", 
   "0.0009000000000000001`", ",", "0.6`", ",", "23"}], "}"}]], "Print",
 CellChangeTimes->{3.7843969706463995`*^9, 3.7843971539647255`*^9, 
  3.784397627601363*^9, 3.7843989133301754`*^9, 3.784399070020345*^9, 
  3.784399459805357*^9},ExpressionUUID->"4da18f15-ede3-46ee-bca2-\
bc58c077d54f"],

Cell[BoxData[
 RowBox[{"{", 
  RowBox[{
   RowBox[{"{", 
    RowBox[{
     RowBox[{"{", 
      RowBox[{"p", "\[Rule]", 
       RowBox[{"-", "4.365822641882343`"}]}], "}"}], ",", 
     RowBox[{"{", 
      RowBox[{"p", "\[Rule]", "0.008649846321792906`"}], "}"}], ",", 
     RowBox[{"{", 
      RowBox[{"p", "\[Rule]", "0.43653470317702914`"}], "}"}]}], "}"}], ",", 
   "0.0009000000000000001`", ",", "0.6`", ",", "24"}], "}"}]], "Print",
 CellChangeTimes->{3.7843969706463995`*^9, 3.7843971539647255`*^9, 
  3.784397627601363*^9, 3.7843989133301754`*^9, 3.784399070020345*^9, 
  3.7843994598473325`*^9},ExpressionUUID->"ab6f31d7-381e-4346-b442-\
4478bd36b02f"],

Cell[BoxData[
 RowBox[{"{", 
  RowBox[{
   RowBox[{"{", 
    RowBox[{
     RowBox[{"{", 
      RowBox[{"p", "\[Rule]", 
       RowBox[{"-", "4.618939472919413`"}]}], "}"}], ",", 
     RowBox[{"{", 
      RowBox[{"p", "\[Rule]", "0.008488086966736896`"}], "}"}], ",", 
     RowBox[{"{", 
      RowBox[{"p", "\[Rule]", "0.43958849588706833`"}], "}"}]}], "}"}], ",", 
   "0.0009000000000000001`", ",", "0.6`", ",", "25"}], "}"}]], "Print",
 CellChangeTimes->{3.7843969706463995`*^9, 3.7843971539647255`*^9, 
  3.784397627601363*^9, 3.7843989133301754`*^9, 3.784399070020345*^9, 
  3.7843994598673353`*^9},ExpressionUUID->"f3752c7a-0aec-442a-aa2d-\
079837d5fdcc"],

Cell[BoxData[
 RowBox[{"{", 
  RowBox[{
   RowBox[{"{", 
    RowBox[{
     RowBox[{"{", 
      RowBox[{"p", "\[Rule]", 
       RowBox[{"-", "4.8717821612874115`"}]}], "}"}], ",", 
     RowBox[{"{", 
      RowBox[{"p", "\[Rule]", "0.00834504111300385`"}], "}"}], ",", 
     RowBox[{"{", 
      RowBox[{"p", "\[Rule]", "0.4423494324267139`"}], "}"}]}], "}"}], ",", 
   "0.0009000000000000001`", ",", "0.6`", ",", "26"}], "}"}]], "Print",
 CellChangeTimes->{3.7843969706463995`*^9, 3.7843971539647255`*^9, 
  3.784397627601363*^9, 3.7843989133301754`*^9, 3.784399070020345*^9, 
  3.784399459884312*^9},ExpressionUUID->"1fe963dc-30b1-4d5b-9e2e-\
22a96fc566f6"],

Cell[BoxData[
 RowBox[{"{", 
  RowBox[{
   RowBox[{"{", 
    RowBox[{
     RowBox[{"{", 
      RowBox[{"p", "\[Rule]", 
       RowBox[{"-", "5.12438824161291`"}]}], "}"}], ",", 
     RowBox[{"{", 
      RowBox[{"p", "\[Rule]", "0.008217638587053117`"}], "}"}], ",", 
     RowBox[{"{", 
      RowBox[{"p", "\[Rule]", "0.4448581175960766`"}], "}"}]}], "}"}], ",", 
   "0.0009000000000000001`", ",", "0.6`", ",", "27"}], "}"}]], "Print",
 CellChangeTimes->{3.7843969706463995`*^9, 3.7843971539647255`*^9, 
  3.784397627601363*^9, 3.7843989133301754`*^9, 3.784399070020345*^9, 
  3.784399459912298*^9},ExpressionUUID->"428ddcf2-66ff-42ba-83d9-\
3c0f1048deaf"],

Cell[BoxData[
 RowBox[{"{", 
  RowBox[{
   RowBox[{"{", 
    RowBox[{
     RowBox[{"{", 
      RowBox[{"p", "\[Rule]", 
       RowBox[{"-", "5.376788645384277`"}]}], "}"}], ",", 
     RowBox[{"{", 
      RowBox[{"p", "\[Rule]", "0.008103446060646047`"}], "}"}], ",", 
     RowBox[{"{", 
      RowBox[{"p", "\[Rule]", "0.4471479162117646`"}], "}"}]}], "}"}], ",", 
   "0.0009000000000000001`", ",", "0.6`", ",", "28"}], "}"}]], "Print",
 CellChangeTimes->{3.7843969706463995`*^9, 3.7843971539647255`*^9, 
  3.784397627601363*^9, 3.7843989133301754`*^9, 3.784399070020345*^9, 
  3.784399459934283*^9},ExpressionUUID->"e37ed6eb-9372-4d4a-b820-\
6a5ec540041e"],

Cell[BoxData[
 RowBox[{"{", 
  RowBox[{
   RowBox[{"{", 
    RowBox[{
     RowBox[{"{", 
      RowBox[{"p", "\[Rule]", 
       RowBox[{"-", "5.6290091012708565`"}]}], "}"}], ",", 
     RowBox[{"{", 
      RowBox[{"p", "\[Rule]", "0.008000510049829997`"}], "}"}], ",", 
     RowBox[{"{", 
      RowBox[{"p", "\[Rule]", "0.4492465104270741`"}], "}"}]}], "}"}], ",", 
   "0.0009000000000000001`", ",", "0.6`", ",", "29"}], "}"}]], "Print",
 CellChangeTimes->{3.7843969706463995`*^9, 3.7843971539647255`*^9, 
  3.784397627601363*^9, 3.7843989133301754`*^9, 3.784399070020345*^9, 
  3.7843994599572706`*^9},ExpressionUUID->"abe98387-f9a1-4d2c-8199-\
2277a3fdd3bd"],

Cell[BoxData[
 RowBox[{"{", 
  RowBox[{
   RowBox[{"{", 
    RowBox[{
     RowBox[{"{", 
      RowBox[{"p", "\[Rule]", 
       RowBox[{"-", "5.881071191525255`"}]}], "}"}], ",", 
     RowBox[{"{", 
      RowBox[{"p", "\[Rule]", "0.00790724418204884`"}], "}"}], ",", 
     RowBox[{"{", 
      RowBox[{"p", "\[Rule]", "0.45117706886716763`"}], "}"}]}], "}"}], ",", 
   "0.0009000000000000001`", ",", "0.6`", ",", "30"}], "}"}]], "Print",
 CellChangeTimes->{3.7843969706463995`*^9, 3.7843971539647255`*^9, 
  3.784397627601363*^9, 3.7843989133301754`*^9, 3.784399070020345*^9, 
  3.7843994599762597`*^9},ExpressionUUID->"88295954-4258-4381-8808-\
15832ab359a2"],

Cell[BoxData[
 RowBox[{"{", 
  RowBox[{
   RowBox[{"{", 
    RowBox[{
     RowBox[{"{", 
      RowBox[{"p", "\[Rule]", 
       RowBox[{"-", "6.132993159641817`"}]}], "}"}], ",", 
     RowBox[{"{", 
      RowBox[{"p", "\[Rule]", "0.007822346821586125`"}], "}"}], ",", 
     RowBox[{"{", 
      RowBox[{"p", "\[Rule]", "0.4529591366621064`"}], "}"}]}], "}"}], ",", 
   "0.0009000000000000001`", ",", "0.6`", ",", "31"}], "}"}]], "Print",
 CellChangeTimes->{3.7843969706463995`*^9, 3.7843971539647255`*^9, 
  3.784397627601363*^9, 3.7843989133301754`*^9, 3.784399070020345*^9, 
  3.784399459999255*^9},ExpressionUUID->"82bd132e-1d60-4144-bf65-\
6fd59043f35e"],

Cell[BoxData[
 RowBox[{"{", 
  RowBox[{
   RowBox[{"{", 
    RowBox[{
     RowBox[{"{", 
      RowBox[{"p", "\[Rule]", 
       RowBox[{"-", "6.384790535352451`"}]}], "}"}], ",", 
     RowBox[{"{", 
      RowBox[{"p", "\[Rule]", "0.007744739924426559`"}], "}"}], ",", 
     RowBox[{"{", 
      RowBox[{"p", "\[Rule]", "0.454609321587814`"}], "}"}]}], "}"}], ",", 
   "0.0009000000000000001`", ",", "0.6`", ",", "32"}], "}"}]], "Print",
 CellChangeTimes->{3.7843969706463995`*^9, 3.7843971539647255`*^9, 
  3.784397627601363*^9, 3.7843989133301754`*^9, 3.784399070020345*^9, 
  3.7843994600222344`*^9},ExpressionUUID->"fdd1f473-bc51-4c0c-856e-\
c6ab7de447a2"],

Cell[BoxData[
 RowBox[{"{", 
  RowBox[{
   RowBox[{"{", 
    RowBox[{
     RowBox[{"{", 
      RowBox[{"p", "\[Rule]", 
       RowBox[{"-", "6.636476623625286`"}]}], "}"}], ",", 
     RowBox[{"{", 
      RowBox[{"p", "\[Rule]", "0.0076735230018981655`"}], "}"}], ",", 
     RowBox[{"{", 
      RowBox[{"p", "\[Rule]", "0.456141829101091`"}], "}"}]}], "}"}], ",", 
   "0.0009000000000000001`", ",", "0.6`", ",", "33"}], "}"}]], "Print",
 CellChangeTimes->{3.7843969706463995`*^9, 3.7843971539647255`*^9, 
  3.784397627601363*^9, 3.7843989133301754`*^9, 3.784399070020345*^9, 
  3.7843994600432234`*^9},ExpressionUUID->"052dc9e0-0bb6-4b5e-bca0-\
175ffca7f6b2"],

Cell[BoxData[
 RowBox[{"{", 
  RowBox[{
   RowBox[{"{", 
    RowBox[{
     RowBox[{"{", 
      RowBox[{"p", "\[Rule]", 
       RowBox[{"-", "6.8880628911309065`"}]}], "}"}], ",", 
     RowBox[{"{", 
      RowBox[{"p", "\[Rule]", "0.007607938009539229`"}], "}"}], ",", 
     RowBox[{"{", 
      RowBox[{"p", "\[Rule]", "0.4575688839169849`"}], "}"}]}], "}"}], ",", 
   "0.0009000000000000001`", ",", "0.6`", ",", "34"}], "}"}]], "Print",
 CellChangeTimes->{3.7843969706463995`*^9, 3.7843971539647255`*^9, 
  3.784397627601363*^9, 3.7843989133301754`*^9, 3.784399070020345*^9, 
  3.78439946006621*^9},ExpressionUUID->"01b508a9-8d66-4417-9d84-707f75b32d6e"],

Cell[BoxData[
 RowBox[{"{", 
  RowBox[{
   RowBox[{"{", 
    RowBox[{
     RowBox[{"{", 
      RowBox[{"p", "\[Rule]", 
       RowBox[{"-", "7.139559274513062`"}]}], "}"}], ",", 
     RowBox[{"{", 
      RowBox[{"p", "\[Rule]", "0.00754734225123308`"}], "}"}], ",", 
     RowBox[{"{", 
      RowBox[{"p", "\[Rule]", "0.45890106537536013`"}], "}"}]}], "}"}], ",", 
   "0.0009000000000000001`", ",", "0.6`", ",", "35"}], "}"}]], "Print",
 CellChangeTimes->{3.7843969706463995`*^9, 3.7843971539647255`*^9, 
  3.784397627601363*^9, 3.7843989133301754`*^9, 3.784399070020345*^9, 
  3.7843994600901966`*^9},ExpressionUUID->"15e784d8-31c2-4ff0-9029-\
be679c89711d"],

Cell[BoxData[
 RowBox[{"{", 
  RowBox[{
   RowBox[{"{", 
    RowBox[{
     RowBox[{"{", 
      RowBox[{"p", "\[Rule]", 
       RowBox[{"-", "7.390974428391203`"}]}], "}"}], ",", 
     RowBox[{"{", 
      RowBox[{"p", "\[Rule]", "0.007491187242031462`"}], "}"}], ",", 
     RowBox[{"{", 
      RowBox[{"p", "\[Rule]", "0.46014757658061656`"}], "}"}]}], "}"}], ",", 
   "0.0009000000000000001`", ",", "0.6`", ",", "36"}], "}"}]], "Print",
 CellChangeTimes->{3.7843969706463995`*^9, 3.7843971539647255`*^9, 
  3.784397627601363*^9, 3.7843989133301754`*^9, 3.784399070020345*^9, 
  3.784399460111185*^9},ExpressionUUID->"3bbc71b6-c8f0-4d3f-bfe3-\
2bc9737b0c6a"],

Cell[BoxData[
 RowBox[{"{", 
  RowBox[{
   RowBox[{"{", 
    RowBox[{
     RowBox[{"{", 
      RowBox[{"p", "\[Rule]", 
       RowBox[{"-", "7.642315926457555`"}]}], "}"}], ",", 
     RowBox[{"{", 
      RowBox[{"p", "\[Rule]", "0.007439002054860549`"}], "}"}], ",", 
     RowBox[{"{", 
      RowBox[{"p", "\[Rule]", "0.46131646215205374`"}], "}"}]}], "}"}], ",", 
   "0.0009000000000000001`", ",", "0.6`", ",", "37"}], "}"}]], "Print",
 CellChangeTimes->{3.7843969706463995`*^9, 3.7843971539647255`*^9, 
  3.784397627601363*^9, 3.7843989133301754`*^9, 3.784399070020345*^9, 
  3.7843994601301746`*^9},ExpressionUUID->"c9fafeae-1af5-4437-aa94-\
33900c9534bb"],

Cell[BoxData[
 RowBox[{"{", 
  RowBox[{
   RowBox[{"{", 
    RowBox[{
     RowBox[{"{", 
      RowBox[{"p", "\[Rule]", 
       RowBox[{"-", "7.893590425738086`"}]}], "}"}], ",", 
     RowBox[{"{", 
      RowBox[{"p", "\[Rule]", "0.007390380079245144`"}], "}"}], ",", 
     RowBox[{"{", 
      RowBox[{"p", "\[Rule]", "0.462414785726114`"}], "}"}]}], "}"}], ",", 
   "0.0009000000000000001`", ",", "0.6`", ",", "38"}], "}"}]], "Print",
 CellChangeTimes->{3.7843969706463995`*^9, 3.7843971539647255`*^9, 
  3.784397627601363*^9, 3.7843989133301754`*^9, 3.784399070020345*^9, 
  3.784399460148164*^9},ExpressionUUID->"c57434c4-bd7e-4040-a751-\
8527cf58ed83"],

Cell[BoxData[
 RowBox[{"{", 
  RowBox[{
   RowBox[{"{", 
    RowBox[{
     RowBox[{"{", 
      RowBox[{"p", "\[Rule]", 
       RowBox[{"-", "8.14480380168201`"}]}], "}"}], ",", 
     RowBox[{"{", 
      RowBox[{"p", "\[Rule]", "0.007344968403360959`"}], "}"}], ",", 
     RowBox[{"{", 
      RowBox[{"p", "\[Rule]", "0.46344877566383547`"}], "}"}]}], "}"}], ",", 
   "0.0009000000000000001`", ",", "0.6`", ",", "39"}], "}"}]], "Print",
 CellChangeTimes->{3.7843969706463995`*^9, 3.7843971539647255`*^9, 
  3.784397627601363*^9, 3.7843989133301754`*^9, 3.784399070020345*^9, 
  3.7843994601711526`*^9},ExpressionUUID->"4a87857c-5701-4be3-b7b9-\
ba3b75d644c9"],

Cell[BoxData[
 RowBox[{"{", 
  RowBox[{
   RowBox[{"{", 
    RowBox[{
     RowBox[{"{", 
      RowBox[{"p", "\[Rule]", 
       RowBox[{"-", "8.395961259968953`"}]}], "}"}], ",", 
     RowBox[{"{", 
      RowBox[{"p", "\[Rule]", "0.0073024592324233825`"}], "}"}], ",", 
     RowBox[{"{", 
      RowBox[{"p", "\[Rule]", "0.46442394543963006`"}], "}"}]}], "}"}], ",", 
   "0.0009000000000000001`", ",", "0.6`", ",", "40"}], "}"}]], "Print",
 CellChangeTimes->{3.7843969706463995`*^9, 3.7843971539647255`*^9, 
  3.784397627601363*^9, 3.7843989133301754`*^9, 3.784399070020345*^9, 
  3.784399460186143*^9},ExpressionUUID->"c294d281-172d-4c2b-8e3a-\
6bcf379415f8"],

Cell[BoxData[
 RowBox[{"{", 
  RowBox[{
   RowBox[{"{", 
    RowBox[{"{", 
     RowBox[{"p", "\[Rule]", 
      RowBox[{"-", "0.001088107594921917`"}]}], "}"}], "}"}], ",", 
   "0.0009000000000000001`", ",", "0.7000000000000001`", ",", "3"}], 
  "}"}]], "Print",
 CellChangeTimes->{3.7843969706463995`*^9, 3.7843971539647255`*^9, 
  3.784397627601363*^9, 3.7843989133301754`*^9, 3.784399070020345*^9, 
  3.7843994602011347`*^9},ExpressionUUID->"c51d0244-02a6-42eb-b34e-\
e7afb3a24b8b"],

Cell[BoxData[
 RowBox[{"{", 
  RowBox[{
   RowBox[{"{", 
    RowBox[{"{", 
     RowBox[{"p", "\[Rule]", 
      RowBox[{"-", "0.002758705743812983`"}]}], "}"}], "}"}], ",", 
   "0.0009000000000000001`", ",", "0.7000000000000001`", ",", "4"}], 
  "}"}]], "Print",
 CellChangeTimes->{3.7843969706463995`*^9, 3.7843971539647255`*^9, 
  3.784397627601363*^9, 3.7843989133301754`*^9, 3.784399070020345*^9, 
  3.7843994602191243`*^9},ExpressionUUID->"2b998d3c-e000-4d5c-9c91-\
2c17f3f6c547"],

Cell[BoxData[
 RowBox[{"{", 
  RowBox[{
   RowBox[{"{", 
    RowBox[{"{", 
     RowBox[{"p", "\[Rule]", 
      RowBox[{"-", "0.005649588378626529`"}]}], "}"}], "}"}], ",", 
   "0.0009000000000000001`", ",", "0.7000000000000001`", ",", "5"}], 
  "}"}]], "Print",
 CellChangeTimes->{3.7843969706463995`*^9, 3.7843971539647255`*^9, 
  3.784397627601363*^9, 3.7843989133301754`*^9, 3.784399070020345*^9, 
  3.7843994602401114`*^9},ExpressionUUID->"658a0da4-2311-457e-815b-\
f5cbc6d86ef2"],

Cell[BoxData[
 RowBox[{"{", 
  RowBox[{
   RowBox[{"{", 
    RowBox[{"{", 
     RowBox[{"p", "\[Rule]", 
      RowBox[{"-", "0.011858052265996285`"}]}], "}"}], "}"}], ",", 
   "0.0009000000000000001`", ",", "0.7000000000000001`", ",", "6"}], 
  "}"}]], "Print",
 CellChangeTimes->{3.7843969706463995`*^9, 3.7843971539647255`*^9, 
  3.784397627601363*^9, 3.7843989133301754`*^9, 3.784399070020345*^9, 
  3.7843994602630987`*^9},ExpressionUUID->"0d003b9c-78ad-431a-a96b-\
6216be4587f4"],

Cell[BoxData[
 RowBox[{"{", 
  RowBox[{
   RowBox[{"{", 
    RowBox[{"{", 
     RowBox[{"p", "\[Rule]", 
      RowBox[{"-", "0.03432604340724911`"}]}], "}"}], "}"}], ",", 
   "0.0009000000000000001`", ",", "0.7000000000000001`", ",", "7"}], 
  "}"}]], "Print",
 CellChangeTimes->{3.7843969706463995`*^9, 3.7843971539647255`*^9, 
  3.784397627601363*^9, 3.7843989133301754`*^9, 3.784399070020345*^9, 
  3.784399460289085*^9},ExpressionUUID->"1b8d2c66-d687-4378-b4d9-\
67414d3fb335"],

Cell[BoxData[
 RowBox[{"{", 
  RowBox[{
   RowBox[{"{", 
    RowBox[{"{", 
     RowBox[{"p", "\[Rule]", 
      RowBox[{"-", "0.25549917951161955`"}]}], "}"}], "}"}], ",", 
   "0.0009000000000000001`", ",", "0.7000000000000001`", ",", "8"}], 
  "}"}]], "Print",
 CellChangeTimes->{3.7843969706463995`*^9, 3.7843971539647255`*^9, 
  3.784397627601363*^9, 3.7843989133301754`*^9, 3.784399070020345*^9, 
  3.7843994603090725`*^9},ExpressionUUID->"d4b93309-a70e-4e2f-a384-\
6b46b4c08d64"],

Cell[BoxData[
 RowBox[{"{", 
  RowBox[{
   RowBox[{"{", 
    RowBox[{
     RowBox[{"{", 
      RowBox[{"p", "\[Rule]", 
       RowBox[{"-", "0.5849385389031541`"}]}], "}"}], ",", 
     RowBox[{"{", 
      RowBox[{"p", "\[Rule]", "0.028461469017411114`"}], "}"}], ",", 
     RowBox[{"{", 
      RowBox[{"p", "\[Rule]", "0.27005627717061514`"}], "}"}]}], "}"}], ",", 
   "0.0009000000000000001`", ",", "0.7000000000000001`", ",", "9"}], 
  "}"}]], "Print",
 CellChangeTimes->{3.7843969706463995`*^9, 3.7843971539647255`*^9, 
  3.784397627601363*^9, 3.7843989133301754`*^9, 3.784399070020345*^9, 
  3.7843994603280644`*^9},ExpressionUUID->"2adcc300-0814-4875-a230-\
b88a72b85c56"],

Cell[BoxData[
 RowBox[{"{", 
  RowBox[{
   RowBox[{"{", 
    RowBox[{
     RowBox[{"{", 
      RowBox[{"p", "\[Rule]", 
       RowBox[{"-", "0.8772253352227983`"}]}], "}"}], ",", 
     RowBox[{"{", 
      RowBox[{"p", "\[Rule]", "0.018167318652055373`"}], "}"}], ",", 
     RowBox[{"{", 
      RowBox[{"p", "\[Rule]", "0.32241242617352905`"}], "}"}]}], "}"}], ",", 
   "0.0009000000000000001`", ",", "0.7000000000000001`", ",", "10"}], 
  "}"}]], "Print",
 CellChangeTimes->{3.7843969706463995`*^9, 3.7843971539647255`*^9, 
  3.784397627601363*^9, 3.7843989133301754`*^9, 3.784399070020345*^9, 
  3.784399460346053*^9},ExpressionUUID->"d73ab0e3-334a-4325-acd5-\
9e686f2ca6a5"],

Cell[BoxData[
 RowBox[{"{", 
  RowBox[{
   RowBox[{"{", 
    RowBox[{
     RowBox[{"{", 
      RowBox[{"p", "\[Rule]", 
       RowBox[{"-", "1.1541499875988355`"}]}], "}"}], ",", 
     RowBox[{"{", 
      RowBox[{"p", "\[Rule]", "0.014184442863398478`"}], "}"}], ",", 
     RowBox[{"{", 
      RowBox[{"p", "\[Rule]", "0.353095156656137`"}], "}"}]}], "}"}], ",", 
   "0.0009000000000000001`", ",", "0.7000000000000001`", ",", "11"}], 
  "}"}]], "Print",
 CellChangeTimes->{3.7843969706463995`*^9, 3.7843971539647255`*^9, 
  3.784397627601363*^9, 3.7843989133301754`*^9, 3.784399070020345*^9, 
  3.7843994603640428`*^9},ExpressionUUID->"61f1a2cc-c9e5-4afd-a07a-\
c60f8b348944"],

Cell[BoxData[
 RowBox[{"{", 
  RowBox[{
   RowBox[{"{", 
    RowBox[{
     RowBox[{"{", 
      RowBox[{"p", "\[Rule]", 
       RowBox[{"-", "1.4231312038549704`"}]}], "}"}], ",", 
     RowBox[{"{", 
      RowBox[{"p", "\[Rule]", "0.012068260701747033`"}], "}"}], ",", 
     RowBox[{"{", 
      RowBox[{"p", "\[Rule]", "0.3739677573918372`"}], "}"}]}], "}"}], ",", 
   "0.0009000000000000001`", ",", "0.7000000000000001`", ",", "12"}], 
  "}"}]], "Print",
 CellChangeTimes->{3.7843969706463995`*^9, 3.7843971539647255`*^9, 
  3.784397627601363*^9, 3.7843989133301754`*^9, 3.784399070020345*^9, 
  3.784399460384034*^9},ExpressionUUID->"fd1c819d-a86e-47f5-bff0-\
992ea2baa712"],

Cell[BoxData[
 RowBox[{"{", 
  RowBox[{
   RowBox[{"{", 
    RowBox[{
     RowBox[{"{", 
      RowBox[{"p", "\[Rule]", 
       RowBox[{"-", "1.6873704175593474`"}]}], "}"}], ",", 
     RowBox[{"{", 
      RowBox[{"p", "\[Rule]", "0.010755415489842584`"}], "}"}], ",", 
     RowBox[{"{", 
      RowBox[{"p", "\[Rule]", "0.3892950186260324`"}], "}"}]}], "}"}], ",", 
   "0.0009000000000000001`", ",", "0.7000000000000001`", ",", "13"}], 
  "}"}]], "Print",
 CellChangeTimes->{3.7843969706463995`*^9, 3.7843971539647255`*^9, 
  3.784397627601363*^9, 3.7843989133301754`*^9, 3.784399070020345*^9, 
  3.7843994604100256`*^9},ExpressionUUID->"e7882ff1-2587-4920-8415-\
7a35d535dc76"],

Cell[BoxData[
 RowBox[{"{", 
  RowBox[{
   RowBox[{"{", 
    RowBox[{
     RowBox[{"{", 
      RowBox[{"p", "\[Rule]", 
       RowBox[{"-", "1.9485148208576868`"}]}], "}"}], ",", 
     RowBox[{"{", 
      RowBox[{"p", "\[Rule]", "0.009861416885521395`"}], "}"}], ",", 
     RowBox[{"{", 
      RowBox[{"p", "\[Rule]", "0.40110862284660703`"}], "}"}]}], "}"}], ",", 
   "0.0009000000000000001`", ",", "0.7000000000000001`", ",", "14"}], 
  "}"}]], "Print",
 CellChangeTimes->{3.7843969706463995`*^9, 3.7843971539647255`*^9, 
  3.784397627601363*^9, 3.7843989133301754`*^9, 3.784399070020345*^9, 
  3.7843994604310055`*^9},ExpressionUUID->"eb87b05d-619a-4dbe-81b4-\
25b16182393c"],

Cell[BoxData[
 RowBox[{"{", 
  RowBox[{
   RowBox[{"{", 
    RowBox[{
     RowBox[{"{", 
      RowBox[{"p", "\[Rule]", 
       RowBox[{"-", "2.207512429213898`"}]}], "}"}], ",", 
     RowBox[{"{", 
      RowBox[{"p", "\[Rule]", "0.009213394249022882`"}], "}"}], ",", 
     RowBox[{"{", 
      RowBox[{"p", "\[Rule]", "0.4105294561572305`"}], "}"}]}], "}"}], ",", 
   "0.0009000000000000001`", ",", "0.7000000000000001`", ",", "15"}], 
  "}"}]], "Print",
 CellChangeTimes->{3.7843969706463995`*^9, 3.7843971539647255`*^9, 
  3.784397627601363*^9, 3.7843989133301754`*^9, 3.784399070020345*^9, 
  3.7843994604489946`*^9},ExpressionUUID->"1e9bb073-5b15-4d7d-813b-\
ca45c45c724d"],

Cell[BoxData[
 RowBox[{"{", 
  RowBox[{
   RowBox[{"{", 
    RowBox[{
     RowBox[{"{", 
      RowBox[{"p", "\[Rule]", 
       RowBox[{"-", "2.464952871243146`"}]}], "}"}], ",", 
     RowBox[{"{", 
      RowBox[{"p", "\[Rule]", "0.008722106484605781`"}], "}"}], ",", 
     RowBox[{"{", 
      RowBox[{"p", "\[Rule]", "0.41823638826880927`"}], "}"}]}], "}"}], ",", 
   "0.0009000000000000001`", ",", "0.7000000000000001`", ",", "16"}], 
  "}"}]], "Print",
 CellChangeTimes->{3.7843969706463995`*^9, 3.7843971539647255`*^9, 
  3.784397627601363*^9, 3.7843989133301754`*^9, 3.784399070020345*^9, 
  3.7843994604729815`*^9},ExpressionUUID->"547cf26b-d01c-44ae-8d2f-\
f2ae41417278"],

Cell[BoxData[
 RowBox[{"{", 
  RowBox[{
   RowBox[{"{", 
    RowBox[{
     RowBox[{"{", 
      RowBox[{"p", "\[Rule]", 
       RowBox[{"-", "2.7212244448684797`"}]}], "}"}], ",", 
     RowBox[{"{", 
      RowBox[{"p", "\[Rule]", "0.008336825041287951`"}], "}"}], ",", 
     RowBox[{"{", 
      RowBox[{"p", "\[Rule]", "0.42466844565537515`"}], "}"}]}], "}"}], ",", 
   "0.0009000000000000001`", ",", "0.7000000000000001`", ",", "17"}], 
  "}"}]], "Print",
 CellChangeTimes->{3.7843969706463995`*^9, 3.7843971539647255`*^9, 
  3.784397627601363*^9, 3.7843989133301754`*^9, 3.784399070020345*^9, 
  3.7843994604939704`*^9},ExpressionUUID->"3eca7b0b-92fa-442d-b85c-\
20ef90fd9566"],

Cell[BoxData[
 RowBox[{"{", 
  RowBox[{
   RowBox[{"{", 
    RowBox[{
     RowBox[{"{", 
      RowBox[{"p", "\[Rule]", 
       RowBox[{"-", "2.976594379367574`"}]}], "}"}], ",", 
     RowBox[{"{", 
      RowBox[{"p", "\[Rule]", "0.00802658130749305`"}], "}"}], ",", 
     RowBox[{"{", 
      RowBox[{"p", "\[Rule]", "0.43012382620617823`"}], "}"}]}], "}"}], ",", 
   "0.0009000000000000001`", ",", "0.7000000000000001`", ",", "18"}], 
  "}"}]], "Print",
 CellChangeTimes->{3.7843969706463995`*^9, 3.7843971539647255`*^9, 
  3.784397627601363*^9, 3.7843989133301754`*^9, 3.784399070020345*^9, 
  3.784399460517957*^9},ExpressionUUID->"d0a895f5-7a4e-4cfd-8f7c-\
1461702e5335"],

Cell[BoxData[
 RowBox[{"{", 
  RowBox[{
   RowBox[{"{", 
    RowBox[{
     RowBox[{"{", 
      RowBox[{"p", "\[Rule]", 
       RowBox[{"-", "3.2312531564852187`"}]}], "}"}], ",", 
     RowBox[{"{", 
      RowBox[{"p", "\[Rule]", "0.007771399109503974`"}], "}"}], ",", 
     RowBox[{"{", 
      RowBox[{"p", "\[Rule]", "0.4348129878397259`"}], "}"}]}], "}"}], ",", 
   "0.0009000000000000001`", ",", "0.7000000000000001`", ",", "19"}], 
  "}"}]], "Print",
 CellChangeTimes->{3.7843969706463995`*^9, 3.7843971539647255`*^9, 
  3.784397627601363*^9, 3.7843989133301754`*^9, 3.784399070020345*^9, 
  3.7843994605369473`*^9},ExpressionUUID->"d3326c84-3104-4a0d-a5f8-\
873cd082aefd"],

Cell[BoxData[
 RowBox[{"{", 
  RowBox[{
   RowBox[{"{", 
    RowBox[{
     RowBox[{"{", 
      RowBox[{"p", "\[Rule]", 
       RowBox[{"-", "3.485340508791498`"}]}], "}"}], ",", 
     RowBox[{"{", 
      RowBox[{"p", "\[Rule]", "0.007557814950593257`"}], "}"}], ",", 
     RowBox[{"{", 
      RowBox[{"p", "\[Rule]", "0.4388891266228298`"}], "}"}]}], "}"}], ",", 
   "0.0009000000000000001`", ",", "0.7000000000000001`", ",", "20"}], 
  "}"}]], "Print",
 CellChangeTimes->{3.7843969706463995`*^9, 3.7843971539647255`*^9, 
  3.784397627601363*^9, 3.7843989133301754`*^9, 3.784399070020345*^9, 
  3.784399460558935*^9},ExpressionUUID->"84216ea7-328c-420d-bf5c-\
ce26cceeaf36"],

Cell[BoxData[
 RowBox[{"{", 
  RowBox[{
   RowBox[{"{", 
    RowBox[{
     RowBox[{"{", 
      RowBox[{"p", "\[Rule]", 
       RowBox[{"-", "3.7389614287715083`"}]}], "}"}], ",", 
     RowBox[{"{", 
      RowBox[{"p", "\[Rule]", "0.007376423930896039`"}], "}"}], ",", 
     RowBox[{"{", 
      RowBox[{"p", "\[Rule]", "0.44246663994045077`"}], "}"}]}], "}"}], ",", 
   "0.0009000000000000001`", ",", "0.7000000000000001`", ",", "21"}], 
  "}"}]], "Print",
 CellChangeTimes->{3.7843969706463995`*^9, 3.7843971539647255`*^9, 
  3.784397627601363*^9, 3.7843989133301754`*^9, 3.784399070020345*^9, 
  3.784399460580921*^9},ExpressionUUID->"9cdb7053-6938-4ae6-86c3-\
5db2029525f5"],

Cell[BoxData[
 RowBox[{"{", 
  RowBox[{
   RowBox[{"{", 
    RowBox[{
     RowBox[{"{", 
      RowBox[{"p", "\[Rule]", 
       RowBox[{"-", "3.9921964286980662`"}]}], "}"}], ",", 
     RowBox[{"{", 
      RowBox[{"p", "\[Rule]", "0.007220457586502841`"}], "}"}], ",", 
     RowBox[{"{", 
      RowBox[{"p", "\[Rule]", "0.44563280852931614`"}], "}"}]}], "}"}], ",", 
   "0.0009000000000000001`", ",", "0.7000000000000001`", ",", "22"}], 
  "}"}]], "Print",
 CellChangeTimes->{3.7843969706463995`*^9, 3.7843971539647255`*^9, 
  3.784397627601363*^9, 3.7843989133301754`*^9, 3.784399070020345*^9, 
  3.7843994606029096`*^9},ExpressionUUID->"e2e1f525-742c-4507-8060-\
2ce201f9698e"],

Cell[BoxData[
 RowBox[{"{", 
  RowBox[{
   RowBox[{"{", 
    RowBox[{
     RowBox[{"{", 
      RowBox[{"p", "\[Rule]", 
       RowBox[{"-", "4.245108340131487`"}]}], "}"}], ",", 
     RowBox[{"{", 
      RowBox[{"p", "\[Rule]", "0.007084920567560377`"}], "}"}], ",", 
     RowBox[{"{", 
      RowBox[{"p", "\[Rule]", "0.44845545929959285`"}], "}"}]}], "}"}], ",", 
   "0.0009000000000000001`", ",", "0.7000000000000001`", ",", "23"}], 
  "}"}]], "Print",
 CellChangeTimes->{3.7843969706463995`*^9, 3.7843971539647255`*^9, 
  3.784397627601363*^9, 3.7843989133301754`*^9, 3.784399070020345*^9, 
  3.784399460622897*^9},ExpressionUUID->"f6be2b5a-6ce4-43a2-b264-\
9f88139680af"],

Cell[BoxData[
 RowBox[{"{", 
  RowBox[{
   RowBox[{"{", 
    RowBox[{
     RowBox[{"{", 
      RowBox[{"p", "\[Rule]", 
       RowBox[{"-", "4.49774695073557`"}]}], "}"}], ",", 
     RowBox[{"{", 
      RowBox[{"p", "\[Rule]", "0.006966045706511283`"}], "}"}], ",", 
     RowBox[{"{", 
      RowBox[{"p", "\[Rule]", "0.4509881470826385`"}], "}"}]}], "}"}], ",", 
   "0.0009000000000000001`", ",", "0.7000000000000001`", ",", "24"}], 
  "}"}]], "Print",
 CellChangeTimes->{3.7843969706463995`*^9, 3.7843971539647255`*^9, 
  3.784397627601363*^9, 3.7843989133301754`*^9, 3.784399070020345*^9, 
  3.784399460643886*^9},ExpressionUUID->"221fb22c-75a2-4e11-84da-\
6ec21c1a8a46"],

Cell[BoxData[
 RowBox[{"{", 
  RowBox[{
   RowBox[{"{", 
    RowBox[{
     RowBox[{"{", 
      RowBox[{"p", "\[Rule]", 
       RowBox[{"-", "4.750152245256434`"}]}], "}"}], ",", 
     RowBox[{"{", 
      RowBox[{"p", "\[Rule]", "0.006860938417617104`"}], "}"}], ",", 
     RowBox[{"{", 
      RowBox[{"p", "\[Rule]", "0.45327375121031105`"}], "}"}]}], "}"}], ",", 
   "0.0009000000000000001`", ",", "0.7000000000000001`", ",", "25"}], 
  "}"}]], "Print",
 CellChangeTimes->{3.7843969706463995`*^9, 3.7843971539647255`*^9, 
  3.784397627601363*^9, 3.7843989133301754`*^9, 3.784399070020345*^9, 
  3.7843994606678724`*^9},ExpressionUUID->"0813b3be-44cc-49d4-8f6d-\
e3dd89115e56"],

Cell[BoxData[
 RowBox[{"{", 
  RowBox[{
   RowBox[{"{", 
    RowBox[{
     RowBox[{"{", 
      RowBox[{"p", "\[Rule]", 
       RowBox[{"-", "5.002356720175685`"}]}], "}"}], ",", 
     RowBox[{"{", 
      RowBox[{"p", "\[Rule]", "0.006767337883636303`"}], "}"}], ",", 
     RowBox[{"{", 
      RowBox[{"p", "\[Rule]", "0.4553470289814568`"}], "}"}]}], "}"}], ",", 
   "0.0009000000000000001`", ",", "0.7000000000000001`", ",", "26"}], 
  "}"}]], "Print",
 CellChangeTimes->{3.7843969706463995`*^9, 3.7843971539647255`*^9, 
  3.784397627601363*^9, 3.7843989133301754`*^9, 3.784399070020345*^9, 
  3.7843994606898603`*^9},ExpressionUUID->"1b14d5d7-69e3-4d59-8327-\
d5a50890e9d7"],

Cell[BoxData[
 RowBox[{"{", 
  RowBox[{
   RowBox[{"{", 
    RowBox[{
     RowBox[{"{", 
      RowBox[{"p", "\[Rule]", 
       RowBox[{"-", "5.254387068476289`"}]}], "}"}], ",", 
     RowBox[{"{", 
      RowBox[{"p", "\[Rule]", "0.006683452603832377`"}], "}"}], ",", 
     RowBox[{"{", 
      RowBox[{"p", "\[Rule]", "0.4572364648797789`"}], "}"}]}], "}"}], ",", 
   "0.0009000000000000001`", ",", "0.7000000000000001`", ",", "27"}], 
  "}"}]], "Print",
 CellChangeTimes->{3.7843969706463995`*^9, 3.7843971539647255`*^9, 
  3.784397627601363*^9, 3.7843989133301754`*^9, 3.784399070020345*^9, 
  3.78439946071185*^9},ExpressionUUID->"9081a82f-c8e4-4a70-97df-c4d010572951"],

Cell[BoxData[
 RowBox[{"{", 
  RowBox[{
   RowBox[{"{", 
    RowBox[{
     RowBox[{"{", 
      RowBox[{"p", "\[Rule]", 
       RowBox[{"-", "5.506265426794089`"}]}], "}"}], ",", 
     RowBox[{"{", 
      RowBox[{"p", "\[Rule]", "0.006607844622472118`"}], "}"}], ",", 
     RowBox[{"{", 
      RowBox[{"p", "\[Rule]", "0.45896563349685265`"}], "}"}]}], "}"}], ",", 
   "0.0009000000000000001`", ",", "0.7000000000000001`", ",", "28"}], 
  "}"}]], "Print",
 CellChangeTimes->{3.7843969706463995`*^9, 3.7843971539647255`*^9, 
  3.784397627601363*^9, 3.7843989133301754`*^9, 3.784399070020345*^9, 
  3.7843994607368345`*^9},ExpressionUUID->"514adf59-4e0f-4f3b-875a-\
5ed9a42c9ff1"],

Cell[BoxData[
 RowBox[{"{", 
  RowBox[{
   RowBox[{"{", 
    RowBox[{
     RowBox[{"{", 
      RowBox[{"p", "\[Rule]", 
       RowBox[{"-", "5.7580103126694855`"}]}], "}"}], ",", 
     RowBox[{"{", 
      RowBox[{"p", "\[Rule]", "0.006539346416341377`"}], "}"}], ",", 
     RowBox[{"{", 
      RowBox[{"p", "\[Rule]", "0.4605542198962942`"}], "}"}]}], "}"}], ",", 
   "0.0009000000000000001`", ",", "0.7000000000000001`", ",", "29"}], 
  "}"}]], "Print",
 CellChangeTimes->{3.7843969706463995`*^9, 3.7843971539647255`*^9, 
  3.784397627601363*^9, 3.7843989133301754`*^9, 3.784399070020345*^9, 
  3.7843994607638187`*^9},ExpressionUUID->"1695f9b8-59ae-46cd-bfc4-\
5cd6f17ddb33"],

Cell[BoxData[
 RowBox[{"{", 
  RowBox[{
   RowBox[{"{", 
    RowBox[{
     RowBox[{"{", 
      RowBox[{"p", "\[Rule]", 
       RowBox[{"-", "6.009637338550266`"}]}], "}"}], ",", 
     RowBox[{"{", 
      RowBox[{"p", "\[Rule]", "0.0064770001753738085`"}], "}"}], ",", 
     RowBox[{"{", 
      RowBox[{"p", "\[Rule]", "0.4620187943359556`"}], "}"}]}], "}"}], ",", 
   "0.0009000000000000001`", ",", "0.7000000000000001`", ",", "30"}], 
  "}"}]], "Print",
 CellChangeTimes->{3.7843969706463995`*^9, 3.7843971539647255`*^9, 
  3.784397627601363*^9, 3.7843989133301754`*^9, 3.784399070020345*^9, 
  3.7843994607848067`*^9},ExpressionUUID->"794b6f7d-f353-49f2-b0bb-\
3f2556dbe6c7"],

Cell[BoxData[
 RowBox[{"{", 
  RowBox[{
   RowBox[{"{", 
    RowBox[{
     RowBox[{"{", 
      RowBox[{"p", "\[Rule]", 
       RowBox[{"-", "6.261159762465248`"}]}], "}"}], ",", 
     RowBox[{"{", 
      RowBox[{"p", "\[Rule]", "0.0064200127399304426`"}], "}"}], ",", 
     RowBox[{"{", 
      RowBox[{"p", "\[Rule]", "0.46337340800429555`"}], "}"}]}], "}"}], ",", 
   "0.0009000000000000001`", ",", "0.7000000000000001`", ",", "31"}], 
  "}"}]], "Print",
 CellChangeTimes->{3.7843969706463995`*^9, 3.7843971539647255`*^9, 
  3.784397627601363*^9, 3.7843989133301754`*^9, 3.784399070020345*^9, 
  3.784399460804795*^9},ExpressionUUID->"e8e5aabf-902a-4ac7-8983-\
bc3955c4f0a2"],

Cell[BoxData[
 RowBox[{"{", 
  RowBox[{
   RowBox[{"{", 
    RowBox[{
     RowBox[{"{", 
      RowBox[{"p", "\[Rule]", 
       RowBox[{"-", "6.51258891752131`"}]}], "}"}], ",", 
     RowBox[{"{", 
      RowBox[{"p", "\[Rule]", "0.006367721678849619`"}], "}"}], ",", 
     RowBox[{"{", 
      RowBox[{"p", "\[Rule]", "0.4646300564393518`"}], "}"}]}], "}"}], ",", 
   "0.0009000000000000001`", ",", "0.7000000000000001`", ",", "32"}], 
  "}"}]], "Print",
 CellChangeTimes->{3.7843969706463995`*^9, 3.7843971539647255`*^9, 
  3.784397627601363*^9, 3.7843989133301754`*^9, 3.784399070020345*^9, 
  3.784399460831782*^9},ExpressionUUID->"ce1748b8-1d1a-4f98-8b94-\
da1ba8f66c0c"],

Cell[BoxData[
 RowBox[{"{", 
  RowBox[{
   RowBox[{"{", 
    RowBox[{
     RowBox[{"{", 
      RowBox[{"p", "\[Rule]", 
       RowBox[{"-", "6.763934550343179`"}]}], "}"}], ",", 
     RowBox[{"{", 
      RowBox[{"p", "\[Rule]", "0.00631956942207525`"}], "}"}], ",", 
     RowBox[{"{", 
      RowBox[{"p", "\[Rule]", "0.4657990438359087`"}], "}"}]}], "}"}], ",", 
   "0.0009000000000000001`", ",", "0.7000000000000001`", ",", "33"}], 
  "}"}]], "Print",
 CellChangeTimes->{3.7843969706463995`*^9, 3.7843971539647255`*^9, 
  3.784397627601363*^9, 3.7843989133301754`*^9, 3.784399070020345*^9, 
  3.7843994608527718`*^9},ExpressionUUID->"e71004cd-f928-457b-b962-\
73fa29890aa1"],

Cell[BoxData[
 RowBox[{"{", 
  RowBox[{
   RowBox[{"{", 
    RowBox[{
     RowBox[{"{", 
      RowBox[{"p", "\[Rule]", 
       RowBox[{"-", "7.015205090285369`"}]}], "}"}], ",", 
     RowBox[{"{", 
      RowBox[{"p", "\[Rule]", "0.006275083301538963`"}], "}"}], ",", 
     RowBox[{"{", 
      RowBox[{"p", "\[Rule]", "0.4668892722165491`"}], "}"}]}], "}"}], ",", 
   "0.0009000000000000001`", ",", "0.7000000000000001`", ",", "34"}], 
  "}"}]], "Print",
 CellChangeTimes->{3.7843969706463995`*^9, 3.7843971539647255`*^9, 
  3.784397627601363*^9, 3.7843989133301754`*^9, 3.784399070020345*^9, 
  3.784399460877755*^9},ExpressionUUID->"7a17f6fa-9cf0-4c53-a621-\
71ce9c5b0ac4"],

Cell[BoxData[
 RowBox[{"{", 
  RowBox[{
   RowBox[{"{", 
    RowBox[{
     RowBox[{"{", 
      RowBox[{"p", "\[Rule]", 
       RowBox[{"-", "7.266407865444631`"}]}], "}"}], ",", 
     RowBox[{"{", 
      RowBox[{"p", "\[Rule]", "0.006233859983642667`"}], "}"}], ",", 
     RowBox[{"{", 
      RowBox[{"p", "\[Rule]", "0.4679084730116211`"}], "}"}]}], "}"}], ",", 
   "0.0009000000000000001`", ",", "0.7000000000000001`", ",", "35"}], 
  "}"}]], "Print",
 CellChangeTimes->{3.7843969706463995`*^9, 3.7843971539647255`*^9, 
  3.784397627601363*^9, 3.7843989133301754`*^9, 3.784399070020345*^9, 
  3.7843994609027405`*^9},ExpressionUUID->"eddc9c81-e696-4977-861a-\
88999d2a0c82"],

Cell[BoxData[
 RowBox[{"{", 
  RowBox[{
   RowBox[{"{", 
    RowBox[{
     RowBox[{"{", 
      RowBox[{"p", "\[Rule]", 
       RowBox[{"-", "7.5175492773836075`"}]}], "}"}], ",", 
     RowBox[{"{", 
      RowBox[{"p", "\[Rule]", "0.00619555320589211`"}], "}"}], ",", 
     RowBox[{"{", 
      RowBox[{"p", "\[Rule]", "0.46886339404626215`"}], "}"}]}], "}"}], ",", 
   "0.0009000000000000001`", ",", "0.7000000000000001`", ",", "36"}], 
  "}"}]], "Print",
 CellChangeTimes->{3.7843969706463995`*^9, 3.7843971539647255`*^9, 
  3.784397627601363*^9, 3.7843989133301754`*^9, 3.784399070020345*^9, 
  3.7843994609227304`*^9},ExpressionUUID->"896ce3c1-2443-4aec-b4c7-\
c9b5b9733fce"],

Cell[BoxData[
 RowBox[{"{", 
  RowBox[{
   RowBox[{"{", 
    RowBox[{
     RowBox[{"{", 
      RowBox[{"p", "\[Rule]", 
       RowBox[{"-", "7.768634943514881`"}]}], "}"}], ",", 
     RowBox[{"{", 
      RowBox[{"p", "\[Rule]", "0.006159864027459645`"}], "}"}], ",", 
     RowBox[{"{", 
      RowBox[{"p", "\[Rule]", "0.4697599516738816`"}], "}"}]}], "}"}], ",", 
   "0.0009000000000000001`", ",", "0.7000000000000001`", ",", "37"}], 
  "}"}]], "Print",
 CellChangeTimes->{3.7843969706463995`*^9, 3.7843971539647255`*^9, 
  3.784397627601363*^9, 3.7843989133301754`*^9, 3.784399070020345*^9, 
  3.784399460943721*^9},ExpressionUUID->"390fdb14-9654-48b0-9e46-\
1f8fa9e6c12a"],

Cell[BoxData[
 RowBox[{"{", 
  RowBox[{
   RowBox[{"{", 
    RowBox[{
     RowBox[{"{", 
      RowBox[{"p", "\[Rule]", 
       RowBox[{"-", "8.019669813938583`"}]}], "}"}], ",", 
     RowBox[{"{", 
      RowBox[{"p", "\[Rule]", "0.006126533012306744`"}], "}"}], ",", 
     RowBox[{"{", 
      RowBox[{"p", "\[Rule]", "0.47060335543065107`"}], "}"}]}], "}"}], ",", 
   "0.0009000000000000001`", ",", "0.7000000000000001`", ",", "38"}], 
  "}"}]], "Print",
 CellChangeTimes->{3.7843969706463995`*^9, 3.7843971539647255`*^9, 
  3.784397627601363*^9, 3.7843989133301754`*^9, 3.784399070020345*^9, 
  3.7843994609687147`*^9},ExpressionUUID->"0f55106c-7173-47be-9b0e-\
85a54a8b6f01"],

Cell[BoxData[
 RowBox[{"{", 
  RowBox[{
   RowBox[{"{", 
    RowBox[{
     RowBox[{"{", 
      RowBox[{"p", "\[Rule]", 
       RowBox[{"-", "8.270658267939417`"}]}], "}"}], ",", 
     RowBox[{"{", 
      RowBox[{"p", "\[Rule]", "0.006095333912236479`"}], "}"}], ",", 
     RowBox[{"{", 
      RowBox[{"p", "\[Rule]", "0.4713982108494703`"}], "}"}]}], "}"}], ",", 
   "0.0009000000000000001`", ",", "0.7000000000000001`", ",", "39"}], 
  "}"}]], "Print",
 CellChangeTimes->{3.7843969706463995`*^9, 3.7843971539647255`*^9, 
  3.784397627601363*^9, 3.7843989133301754`*^9, 3.784399070020345*^9, 
  3.7843994609916925`*^9},ExpressionUUID->"fc42af91-d7e1-4815-889b-\
43c3148adf86"],

Cell[BoxData[
 RowBox[{"{", 
  RowBox[{
   RowBox[{"{", 
    RowBox[{
     RowBox[{"{", 
      RowBox[{"p", "\[Rule]", 
       RowBox[{"-", "8.521604194167963`"}]}], "}"}], ",", 
     RowBox[{"{", 
      RowBox[{"p", "\[Rule]", "0.006066068524501706`"}], "}"}], ",", 
     RowBox[{"{", 
      RowBox[{"p", "\[Rule]", "0.4721486047836634`"}], "}"}]}], "}"}], ",", 
   "0.0009000000000000001`", ",", "0.7000000000000001`", ",", "40"}], 
  "}"}]], "Print",
 CellChangeTimes->{3.7843969706463995`*^9, 3.7843971539647255`*^9, 
  3.784397627601363*^9, 3.7843989133301754`*^9, 3.784399070020345*^9, 
  3.784399461012682*^9},ExpressionUUID->"26c58d5a-45de-49dc-b780-\
c133d963de83"],

Cell[BoxData[
 RowBox[{"{", 
  RowBox[{
   RowBox[{"{", 
    RowBox[{"{", 
     RowBox[{"p", "\[Rule]", 
      RowBox[{"-", "0.001121908750602627`"}]}], "}"}], "}"}], ",", 
   "0.0009000000000000001`", ",", "0.8`", ",", "3"}], "}"}]], "Print",
 CellChangeTimes->{3.7843969706463995`*^9, 3.7843971539647255`*^9, 
  3.784397627601363*^9, 3.7843989133301754`*^9, 3.784399070020345*^9, 
  3.784399461036668*^9},ExpressionUUID->"d56ea367-0f44-447d-899b-\
5a48e21b5a94"],

Cell[BoxData[
 RowBox[{"{", 
  RowBox[{
   RowBox[{"{", 
    RowBox[{"{", 
     RowBox[{"p", "\[Rule]", 
      RowBox[{"-", "0.0029862610983232975`"}]}], "}"}], "}"}], ",", 
   "0.0009000000000000001`", ",", "0.8`", ",", "4"}], "}"}]], "Print",
 CellChangeTimes->{3.7843969706463995`*^9, 3.7843971539647255`*^9, 
  3.784397627601363*^9, 3.7843989133301754`*^9, 3.784399070020345*^9, 
  3.784399461061652*^9},ExpressionUUID->"674e7b8d-538b-4e85-83fe-\
db997b8f27c0"],

Cell[BoxData[
 RowBox[{"{", 
  RowBox[{
   RowBox[{"{", 
    RowBox[{"{", 
     RowBox[{"p", "\[Rule]", 
      RowBox[{"-", "0.006688020844879069`"}]}], "}"}], "}"}], ",", 
   "0.0009000000000000001`", ",", "0.8`", ",", "5"}], "}"}]], "Print",
 CellChangeTimes->{3.7843969706463995`*^9, 3.7843971539647255`*^9, 
  3.784397627601363*^9, 3.7843989133301754`*^9, 3.784399070020345*^9, 
  3.7843994610816402`*^9},ExpressionUUID->"64cc2e9b-9633-410a-9145-\
76fb980562e0"],

Cell[BoxData[
 RowBox[{"{", 
  RowBox[{
   RowBox[{"{", 
    RowBox[{"{", 
     RowBox[{"p", "\[Rule]", 
      RowBox[{"-", "0.017451586861360908`"}]}], "}"}], "}"}], ",", 
   "0.0009000000000000001`", ",", "0.8`", ",", "6"}], "}"}]], "Print",
 CellChangeTimes->{3.7843969706463995`*^9, 3.7843971539647255`*^9, 
  3.784397627601363*^9, 3.7843989133301754`*^9, 3.784399070020345*^9, 
  3.784399461102629*^9},ExpressionUUID->"2270269b-9bd8-4483-805f-\
e41ecbb73d3c"],

Cell[BoxData[
 RowBox[{"{", 
  RowBox[{
   RowBox[{"{", 
    RowBox[{"{", 
     RowBox[{"p", "\[Rule]", 
      RowBox[{"-", "0.11642636812150105`"}]}], "}"}], "}"}], ",", 
   "0.0009000000000000001`", ",", "0.8`", ",", "7"}], "}"}]], "Print",
 CellChangeTimes->{3.7843969706463995`*^9, 3.7843971539647255`*^9, 
  3.784397627601363*^9, 3.7843989133301754`*^9, 3.784399070020345*^9, 
  3.7843994611226177`*^9},ExpressionUUID->"00744b4a-b270-4597-b4e1-\
f117d9e92a8e"],

Cell[BoxData[
 RowBox[{"{", 
  RowBox[{
   RowBox[{"{", 
    RowBox[{
     RowBox[{"{", 
      RowBox[{"p", "\[Rule]", 
       RowBox[{"-", "0.4388894296725617`"}]}], "}"}], ",", 
     RowBox[{"{", 
      RowBox[{"p", "\[Rule]", "0.026815455650741886`"}], "}"}], ",", 
     RowBox[{"{", 
      RowBox[{"p", "\[Rule]", "0.28651197981660453`"}], "}"}]}], "}"}], ",", 
   "0.0009000000000000001`", ",", "0.8`", ",", "8"}], "}"}]], "Print",
 CellChangeTimes->{3.7843969706463995`*^9, 3.7843971539647255`*^9, 
  3.784397627601363*^9, 3.7843989133301754`*^9, 3.784399070020345*^9, 
  3.784399461143608*^9},ExpressionUUID->"e0ffefc2-47fd-42c8-85a4-\
04618a8959b9"],

Cell[BoxData[
 RowBox[{"{", 
  RowBox[{
   RowBox[{"{", 
    RowBox[{
     RowBox[{"{", 
      RowBox[{"p", "\[Rule]", 
       RowBox[{"-", "0.7323271657602027`"}]}], "}"}], ",", 
     RowBox[{"{", 
      RowBox[{"p", "\[Rule]", "0.015763574867500147`"}], "}"}], ",", 
     RowBox[{"{", 
      RowBox[{"p", "\[Rule]", "0.34077679900540114`"}], "}"}]}], "}"}], ",", 
   "0.0009000000000000001`", ",", "0.8`", ",", "9"}], "}"}]], "Print",
 CellChangeTimes->{3.7843969706463995`*^9, 3.7843971539647255`*^9, 
  3.784397627601363*^9, 3.7843989133301754`*^9, 3.784399070020345*^9, 
  3.7843994611686125`*^9},ExpressionUUID->"060743ad-15d0-4476-9616-\
5695ad2fe9bd"],

Cell[BoxData[
 RowBox[{"{", 
  RowBox[{
   RowBox[{"{", 
    RowBox[{
     RowBox[{"{", 
      RowBox[{"p", "\[Rule]", 
       RowBox[{"-", "1.0087507990376552`"}]}], "}"}], ",", 
     RowBox[{"{", 
      RowBox[{"p", "\[Rule]", "0.01202252819402453`"}], "}"}], ",", 
     RowBox[{"{", 
      RowBox[{"p", "\[Rule]", "0.37071668127424307`"}], "}"}]}], "}"}], ",", 
   "0.0009000000000000001`", ",", "0.8`", ",", "10"}], "}"}]], "Print",
 CellChangeTimes->{3.7843969706463995`*^9, 3.7843971539647255`*^9, 
  3.784397627601363*^9, 3.7843989133301754`*^9, 3.784399070020345*^9, 
  3.784399461193579*^9},ExpressionUUID->"bc1747e5-20f3-4cee-9227-\
4c56a84d0ccb"],

Cell[BoxData[
 RowBox[{"{", 
  RowBox[{
   RowBox[{"{", 
    RowBox[{
     RowBox[{"{", 
      RowBox[{"p", "\[Rule]", 
       RowBox[{"-", "1.2768312567641327`"}]}], "}"}], ",", 
     RowBox[{"{", 
      RowBox[{"p", "\[Rule]", "0.010145563803821667`"}], "}"}], ",", 
     RowBox[{"{", 
      RowBox[{"p", "\[Rule]", "0.39044930570883724`"}], "}"}]}], "}"}], ",", 
   "0.0009000000000000001`", ",", "0.8`", ",", "11"}], "}"}]], "Print",
 CellChangeTimes->{3.7843969706463995`*^9, 3.7843971539647255`*^9, 
  3.784397627601363*^9, 3.7843989133301754`*^9, 3.784399070020345*^9, 
  3.784399461214566*^9},ExpressionUUID->"880c3a81-969b-4ee2-98ef-\
d17abea3df9d"],

Cell[BoxData[
 RowBox[{"{", 
  RowBox[{
   RowBox[{"{", 
    RowBox[{
     RowBox[{"{", 
      RowBox[{"p", "\[Rule]", 
       RowBox[{"-", "1.5401173046477978`"}]}], "}"}], ",", 
     RowBox[{"{", 
      RowBox[{"p", "\[Rule]", "0.009018021494223172`"}], "}"}], ",", 
     RowBox[{"{", 
      RowBox[{"p", "\[Rule]", "0.40463809822001495`"}], "}"}]}], "}"}], ",", 
   "0.0009000000000000001`", ",", "0.8`", ",", "12"}], "}"}]], "Print",
 CellChangeTimes->{3.7843969706463995`*^9, 3.7843971539647255`*^9, 
  3.784397627601363*^9, 3.7843989133301754`*^9, 3.784399070020345*^9, 
  3.7843994612325563`*^9},ExpressionUUID->"84636736-a641-4bc4-9d7d-\
054d3a8c9511"],

Cell[BoxData[
 RowBox[{"{", 
  RowBox[{
   RowBox[{"{", 
    RowBox[{
     RowBox[{"{", 
      RowBox[{"p", "\[Rule]", 
       RowBox[{"-", "1.8003586846706652`"}]}], "}"}], ",", 
     RowBox[{"{", 
      RowBox[{"p", "\[Rule]", "0.00826593367620781`"}], "}"}], ",", 
     RowBox[{"{", 
      RowBox[{"p", "\[Rule]", "0.41540676837881146`"}], "}"}]}], "}"}], ",", 
   "0.0009000000000000001`", ",", "0.8`", ",", "13"}], "}"}]], "Print",
 CellChangeTimes->{3.7843969706463995`*^9, 3.7843971539647255`*^9, 
  3.784397627601363*^9, 3.7843989133301754`*^9, 3.784399070020345*^9, 
  3.784399461250548*^9},ExpressionUUID->"c5e5f929-de8a-48a1-a4f8-\
4c7144aa3125"],

Cell[BoxData[
 RowBox[{"{", 
  RowBox[{
   RowBox[{"{", 
    RowBox[{
     RowBox[{"{", 
      RowBox[{"p", "\[Rule]", 
       RowBox[{"-", "2.058531313396668`"}]}], "}"}], ",", 
     RowBox[{"{", 
      RowBox[{"p", "\[Rule]", "0.007728593175890618`"}], "}"}], ",", 
     RowBox[{"{", 
      RowBox[{"p", "\[Rule]", "0.4238919399230454`"}], "}"}]}], "}"}], ",", 
   "0.0009000000000000001`", ",", "0.8`", ",", "14"}], "}"}]], "Print",
 CellChangeTimes->{3.7843969706463995`*^9, 3.7843971539647255`*^9, 
  3.784397627601363*^9, 3.7843989133301754`*^9, 3.784399070020345*^9, 
  3.7843994612675376`*^9},ExpressionUUID->"ffb282c6-a885-4c56-a85a-\
5e7fd283d6d0"],

Cell[BoxData[
 RowBox[{"{", 
  RowBox[{
   RowBox[{"{", 
    RowBox[{
     RowBox[{"{", 
      RowBox[{"p", "\[Rule]", 
       RowBox[{"-", "2.31522772389184`"}]}], "}"}], ",", 
     RowBox[{"{", 
      RowBox[{"p", "\[Rule]", "0.007325536621126787`"}], "}"}], ",", 
     RowBox[{"{", 
      RowBox[{"p", "\[Rule]", "0.43076660929089505`"}], "}"}]}], "}"}], ",", 
   "0.0009000000000000001`", ",", "0.8`", ",", "15"}], "}"}]], "Print",
 CellChangeTimes->{3.7843969706463995`*^9, 3.7843971539647255`*^9, 
  3.784397627601363*^9, 3.7843989133301754`*^9, 3.784399070020345*^9, 
  3.7843994612835293`*^9},ExpressionUUID->"7b73910c-87a0-419f-b5e3-\
9351b3f1660e"],

Cell[BoxData[
 RowBox[{"{", 
  RowBox[{
   RowBox[{"{", 
    RowBox[{
     RowBox[{"{", 
      RowBox[{"p", "\[Rule]", 
       RowBox[{"-", "2.5708307031325273`"}]}], "}"}], ",", 
     RowBox[{"{", 
      RowBox[{"p", "\[Rule]", "0.007012027956656715`"}], "}"}], ",", 
     RowBox[{"{", 
      RowBox[{"p", "\[Rule]", "0.4364582995139664`"}], "}"}]}], "}"}], ",", 
   "0.0009000000000000001`", ",", "0.8`", ",", "16"}], "}"}]], "Print",
 CellChangeTimes->{3.7843969706463995`*^9, 3.7843971539647255`*^9, 
  3.784397627601363*^9, 3.7843989133301754`*^9, 3.784399070020345*^9, 
  3.7843994612995186`*^9},ExpressionUUID->"08017d3e-fbba-4a5c-ad0d-\
9e67ac5707f8"],

Cell[BoxData[
 RowBox[{"{", 
  RowBox[{
   RowBox[{"{", 
    RowBox[{
     RowBox[{"{", 
      RowBox[{"p", "\[Rule]", 
       RowBox[{"-", "2.8255995660340414`"}]}], "}"}], ",", 
     RowBox[{"{", 
      RowBox[{"p", "\[Rule]", "0.006761213246837595`"}], "}"}], ",", 
     RowBox[{"{", 
      RowBox[{"p", "\[Rule]", "0.4412531794432134`"}], "}"}]}], "}"}], ",", 
   "0.0009000000000000001`", ",", "0.8`", ",", "17"}], "}"}]], "Print",
 CellChangeTimes->{3.7843969706463995`*^9, 3.7843971539647255`*^9, 
  3.784397627601363*^9, 3.7843989133301754`*^9, 3.784399070020345*^9, 
  3.7843994613165116`*^9},ExpressionUUID->"9b9c96bc-ddb5-4610-8697-\
bff9a7cf1823"],

Cell[BoxData[
 RowBox[{"{", 
  RowBox[{
   RowBox[{"{", 
    RowBox[{
     RowBox[{"{", 
      RowBox[{"p", "\[Rule]", 
       RowBox[{"-", "3.0797167216156707`"}]}], "}"}], ",", 
     RowBox[{"{", 
      RowBox[{"p", "\[Rule]", "0.006555998706941653`"}], "}"}], ",", 
     RowBox[{"{", 
      RowBox[{"p", "\[Rule]", "0.4453507518826523`"}], "}"}]}], "}"}], ",", 
   "0.0009000000000000001`", ",", "0.8`", ",", "18"}], "}"}]], "Print",
 CellChangeTimes->{3.7843969706463995`*^9, 3.7843971539647255`*^9, 
  3.784397627601363*^9, 3.7843989133301754`*^9, 3.784399070020345*^9, 
  3.7843994613374996`*^9},ExpressionUUID->"e2f9abd0-98b6-407d-981d-\
aedd5df564a4"],

Cell[BoxData[
 RowBox[{"{", 
  RowBox[{
   RowBox[{"{", 
    RowBox[{
     RowBox[{"{", 
      RowBox[{"p", "\[Rule]", 
       RowBox[{"-", "3.333314474916178`"}]}], "}"}], ",", 
     RowBox[{"{", 
      RowBox[{"p", "\[Rule]", "0.0063849863573234005`"}], "}"}], ",", 
     RowBox[{"{", 
      RowBox[{"p", "\[Rule]", "0.4488947198506919`"}], "}"}]}], "}"}], ",", 
   "0.0009000000000000001`", ",", "0.8`", ",", "19"}], "}"}]], "Print",
 CellChangeTimes->{3.7843969706463995`*^9, 3.7843971539647255`*^9, 
  3.784397627601363*^9, 3.7843989133301754`*^9, 3.784399070020345*^9, 
  3.784399461354488*^9},ExpressionUUID->"1ac3427a-ce8a-4be7-a69b-\
1f2e016fe330"],

Cell[BoxData[
 RowBox[{"{", 
  RowBox[{
   RowBox[{"{", 
    RowBox[{
     RowBox[{"{", 
      RowBox[{"p", "\[Rule]", 
       RowBox[{"-", "3.586491267334911`"}]}], "}"}], ",", 
     RowBox[{"{", 
      RowBox[{"p", "\[Rule]", "0.006240284318052472`"}], "}"}], ",", 
     RowBox[{"{", 
      RowBox[{"p", "\[Rule]", "0.4519914166266101`"}], "}"}]}], "}"}], ",", 
   "0.0009000000000000001`", ",", "0.8`", ",", "20"}], "}"}]], "Print",
 CellChangeTimes->{3.7843969706463995`*^9, 3.7843971539647255`*^9, 
  3.784397627601363*^9, 3.7843989133301754`*^9, 3.784399070020345*^9, 
  3.7843994613704805`*^9},ExpressionUUID->"11f8f8de-98e8-466c-9eca-\
a03a9a84815f"],

Cell[BoxData[
 RowBox[{"{", 
  RowBox[{
   RowBox[{"{", 
    RowBox[{
     RowBox[{"{", 
      RowBox[{"p", "\[Rule]", 
       RowBox[{"-", "3.839321941206724`"}]}], "}"}], ",", 
     RowBox[{"{", 
      RowBox[{"p", "\[Rule]", "0.0061162550694737845`"}], "}"}], ",", 
     RowBox[{"{", 
      RowBox[{"p", "\[Rule]", "0.4547213220649156`"}], "}"}]}], "}"}], ",", 
   "0.0009000000000000001`", ",", "0.8`", ",", "21"}], "}"}]], "Print",
 CellChangeTimes->{3.7843969706463995`*^9, 3.7843971539647255`*^9, 
  3.784397627601363*^9, 3.7843989133301754`*^9, 3.784399070020345*^9, 
  3.7843994613864727`*^9},ExpressionUUID->"838898d6-9466-4292-aa8e-\
d2e328355f65"],

Cell[BoxData[
 RowBox[{"{", 
  RowBox[{
   RowBox[{"{", 
    RowBox[{
     RowBox[{"{", 
      RowBox[{"p", "\[Rule]", 
       RowBox[{"-", "4.091864460382454`"}]}], "}"}], ",", 
     RowBox[{"{", 
      RowBox[{"p", "\[Rule]", "0.006008764204369347`"}], "}"}], ",", 
     RowBox[{"{", 
      RowBox[{"p", "\[Rule]", "0.4571465344236637`"}], "}"}]}], "}"}], ",", 
   "0.0009000000000000001`", ",", "0.8`", ",", "22"}], "}"}]], "Print",
 CellChangeTimes->{3.7843969706463995`*^9, 3.7843971539647255`*^9, 
  3.784397627601363*^9, 3.7843989133301754`*^9, 3.784399070020345*^9, 
  3.7843994614014635`*^9},ExpressionUUID->"a656a054-9c26-42e3-9757-\
b6f47432b3ef"],

Cell[BoxData[
 RowBox[{"{", 
  RowBox[{
   RowBox[{"{", 
    RowBox[{
     RowBox[{"{", 
      RowBox[{"p", "\[Rule]", 
       RowBox[{"-", "4.344164444365291`"}]}], "}"}], ",", 
     RowBox[{"{", 
      RowBox[{"p", "\[Rule]", "0.005914710805687526`"}], "}"}], ",", 
     RowBox[{"{", 
      RowBox[{"p", "\[Rule]", "0.4593157741230968`"}], "}"}]}], "}"}], ",", 
   "0.0009000000000000001`", ",", "0.8`", ",", "23"}], "}"}]], "Print",
 CellChangeTimes->{3.7843969706463995`*^9, 3.7843971539647255`*^9, 
  3.784397627601363*^9, 3.7843989133301754`*^9, 3.784399070020345*^9, 
  3.7843994614174547`*^9},ExpressionUUID->"4232b918-33cb-4097-bfc7-\
00a145e2f9ea"],

Cell[BoxData[
 RowBox[{"{", 
  RowBox[{
   RowBox[{"{", 
    RowBox[{
     RowBox[{"{", 
      RowBox[{"p", "\[Rule]", 
       RowBox[{"-", "4.596258307378898`"}]}], "}"}], ",", 
     RowBox[{"{", 
      RowBox[{"p", "\[Rule]", "0.00583172352941728`"}], "}"}], ",", 
     RowBox[{"{", 
      RowBox[{"p", "\[Rule]", "0.46126782673088756`"}], "}"}]}], "}"}], ",", 
   "0.0009000000000000001`", ",", "0.8`", ",", "24"}], "}"}]], "Print",
 CellChangeTimes->{3.7843969706463995`*^9, 3.7843971539647255`*^9, 
  3.784397627601363*^9, 3.7843989133301754`*^9, 3.784399070020345*^9, 
  3.7843994614344435`*^9},ExpressionUUID->"8267f8ee-8516-4f26-9da8-\
e19de4f76ceb"],

Cell[BoxData[
 RowBox[{"{", 
  RowBox[{
   RowBox[{"{", 
    RowBox[{
     RowBox[{"{", 
      RowBox[{"p", "\[Rule]", 
       RowBox[{"-", "4.848175481072453`"}]}], "}"}], ",", 
     RowBox[{"{", 
      RowBox[{"p", "\[Rule]", "0.005757957971461074`"}], "}"}], ",", 
     RowBox[{"{", 
      RowBox[{"p", "\[Rule]", "0.4630339683003129`"}], "}"}]}], "}"}], ",", 
   "0.0009000000000000001`", ",", "0.8`", ",", "25"}], "}"}]], "Print",
 CellChangeTimes->{3.7843969706463995`*^9, 3.7843971539647255`*^9, 
  3.784397627601363*^9, 3.7843989133301754`*^9, 3.784399070020345*^9, 
  3.7843994614504375`*^9},ExpressionUUID->"21409907-58f9-4c6e-a57c-\
8283c43f7876"],

Cell[BoxData[
 RowBox[{"{", 
  RowBox[{
   RowBox[{"{", 
    RowBox[{
     RowBox[{"{", 
      RowBox[{"p", "\[Rule]", 
       RowBox[{"-", "5.099940019846918`"}]}], "}"}], ",", 
     RowBox[{"{", 
      RowBox[{"p", "\[Rule]", "0.005691958012822556`"}], "}"}], ",", 
     RowBox[{"{", 
      RowBox[{"p", "\[Rule]", "0.46463970935133003`"}], "}"}]}], "}"}], ",", 
   "0.0009000000000000001`", ",", "0.8`", ",", "26"}], "}"}]], "Print",
 CellChangeTimes->{3.7843969706463995`*^9, 3.7843971539647255`*^9, 
  3.784397627601363*^9, 3.7843989133301754`*^9, 3.784399070020345*^9, 
  3.784399461466427*^9},ExpressionUUID->"d7f2e326-c153-4ef7-baed-\
0d7a7bcc21f3"],

Cell[BoxData[
 RowBox[{"{", 
  RowBox[{
   RowBox[{"{", 
    RowBox[{
     RowBox[{"{", 
      RowBox[{"p", "\[Rule]", 
       RowBox[{"-", "5.351571780837682`"}]}], "}"}], ",", 
     RowBox[{"{", 
      RowBox[{"p", "\[Rule]", "0.005632558755420572`"}], "}"}], ",", 
     RowBox[{"{", 
      RowBox[{"p", "\[Rule]", "0.4661060719174101`"}], "}"}]}], "}"}], ",", 
   "0.0009000000000000001`", ",", "0.8`", ",", "27"}], "}"}]], "Print",
 CellChangeTimes->{3.7843969706463995`*^9, 3.7843971539647255`*^9, 
  3.784397627601363*^9, 3.7843989133301754`*^9, 3.784399070020345*^9, 
  3.784399461481419*^9},ExpressionUUID->"331b78ff-5d1c-4f44-bf28-\
c38e9dd0ce48"],

Cell[BoxData[
 RowBox[{"{", 
  RowBox[{
   RowBox[{"{", 
    RowBox[{
     RowBox[{"{", 
      RowBox[{"p", "\[Rule]", 
       RowBox[{"-", "5.6030873049805185`"}]}], "}"}], ",", 
     RowBox[{"{", 
      RowBox[{"p", "\[Rule]", "0.005578817187417397`"}], "}"}], ",", 
     RowBox[{"{", 
      RowBox[{"p", "\[Rule]", "0.4674505399461631`"}], "}"}]}], "}"}], ",", 
   "0.0009000000000000001`", ",", "0.8`", ",", "28"}], "}"}]], "Print",
 CellChangeTimes->{3.7843969706463995`*^9, 3.7843971539647255`*^9, 
  3.784397627601363*^9, 3.7843989133301754`*^9, 3.784399070020345*^9, 
  3.7843994614974113`*^9},ExpressionUUID->"f00a44ac-aaa0-45df-9e53-\
313b4a28188f"],

Cell[BoxData[
 RowBox[{"{", 
  RowBox[{
   RowBox[{"{", 
    RowBox[{
     RowBox[{"{", 
      RowBox[{"p", "\[Rule]", 
       RowBox[{"-", "5.854500484243747`"}]}], "}"}], ",", 
     RowBox[{"{", 
      RowBox[{"p", "\[Rule]", "0.005529961756318334`"}], "}"}], ",", 
     RowBox[{"{", 
      RowBox[{"p", "\[Rule]", "0.4686877769584046`"}], "}"}]}], "}"}], ",", 
   "0.0009000000000000001`", ",", "0.8`", ",", "29"}], "}"}]], "Print",
 CellChangeTimes->{3.7843969706463995`*^9, 3.7843971539647255`*^9, 
  3.784397627601363*^9, 3.7843989133301754`*^9, 3.784399070020345*^9, 
  3.7843994615134*^9},ExpressionUUID->"56317998-9984-4da4-bd0b-80ee2d4c73f9"],

Cell[BoxData[
 RowBox[{"{", 
  RowBox[{
   RowBox[{"{", 
    RowBox[{
     RowBox[{"{", 
      RowBox[{"p", "\[Rule]", 
       RowBox[{"-", "6.105823073424477`"}]}], "}"}], ",", 
     RowBox[{"{", 
      RowBox[{"p", "\[Rule]", "0.005485355095997539`"}], "}"}], ",", 
     RowBox[{"{", 
      RowBox[{"p", "\[Rule]", "0.46983017511736924`"}], "}"}]}], "}"}], ",", 
   "0.0009000000000000001`", ",", "0.8`", ",", "30"}], "}"}]], "Print",
 CellChangeTimes->{3.7843969706463995`*^9, 3.7843971539647255`*^9, 
  3.784397627601363*^9, 3.7843989133301754`*^9, 3.784399070020345*^9, 
  3.78439946153039*^9},ExpressionUUID->"6d8aeb5a-5f2c-4d69-8aba-3af20cce48c8"],

Cell[BoxData[
 RowBox[{"{", 
  RowBox[{
   RowBox[{"{", 
    RowBox[{
     RowBox[{"{", 
      RowBox[{"p", "\[Rule]", 
       RowBox[{"-", "6.357065087309095`"}]}], "}"}], ",", 
     RowBox[{"{", 
      RowBox[{"p", "\[Rule]", "0.00544446607146976`"}], "}"}], ",", 
     RowBox[{"{", 
      RowBox[{"p", "\[Rule]", "0.4708882803444285`"}], "}"}]}], "}"}], ",", 
   "0.0009000000000000001`", ",", "0.8`", ",", "31"}], "}"}]], "Print",
 CellChangeTimes->{3.7843969706463995`*^9, 3.7843971539647255`*^9, 
  3.784397627601363*^9, 3.7843989133301754`*^9, 3.784399070020345*^9, 
  3.784399461546383*^9},ExpressionUUID->"831eb793-2ae6-414f-b75b-\
ad385a90fb1c"],

Cell[BoxData[
 RowBox[{"{", 
  RowBox[{
   RowBox[{"{", 
    RowBox[{
     RowBox[{"{", 
      RowBox[{"p", "\[Rule]", 
```
