## Supplementary material for "Diversification or collapse of self-incompatibility haplotypes as a rescue process": All scripts: sc-balance.nb (part 3 of 3)

```
       RowBox[{"-", "6.608235112165946`"}]}], "}"}], ",", 
     RowBox[{"{", 
      RowBox[{"p", "\[Rule]", "0.00540684853265157`"}], "}"}], ",", 
     RowBox[{"{", 
      RowBox[{"p", "\[Rule]", "0.4718711250580128`"}], "}"}]}], "}"}], ",", 
   "0.0009000000000000001`", ",", "0.8`", ",", "32"}], "}"}]], "Print",
 CellChangeTimes->{3.7843969706463995`*^9, 3.7843971539647255`*^9, 
  3.784397627601363*^9, 3.7843989133301754`*^9, 3.784399070020345*^9, 
  3.7843994615633707`*^9},ExpressionUUID->"d354240f-eacd-46f1-8851-\
4b22de2ee01f"],

Cell[BoxData[
 RowBox[{"{", 
  RowBox[{
   RowBox[{"{", 
    RowBox[{
     RowBox[{"{", 
      RowBox[{"p", "\[Rule]", 
       RowBox[{"-", "6.859340552441189`"}]}], "}"}], ",", 
     RowBox[{"{", 
      RowBox[{"p", "\[Rule]", "0.0053721249709648335`"}], "}"}], ",", 
     RowBox[{"{", 
      RowBox[{"p", "\[Rule]", "0.4727864912128559`"}], "}"}]}], "}"}], ",", 
   "0.0009000000000000001`", ",", "0.8`", ",", "33"}], "}"}]], "Print",
 CellChangeTimes->{3.7843969706463995`*^9, 3.7843971539647255`*^9, 
  3.784397627601363*^9, 3.7843989133301754`*^9, 3.784399070020345*^9, 
  3.784399461578365*^9},ExpressionUUID->"7dd24eef-8d6b-4e05-b4e0-\
078aae3fa75f"],

Cell[BoxData[
 RowBox[{"{", 
  RowBox[{
   RowBox[{"{", 
    RowBox[{
     RowBox[{"{", 
      RowBox[{"p", "\[Rule]", 
       RowBox[{"-", "7.110387827898207`"}]}], "}"}], ",", 
     RowBox[{"{", 
      RowBox[{"p", "\[Rule]", "0.005339973807742169`"}], "}"}], ",", 
     RowBox[{"{", 
      RowBox[{"p", "\[Rule]", "0.4736411201510108`"}], "}"}]}], "}"}], ",", 
   "0.0009000000000000001`", ",", "0.8`", ",", "34"}], "}"}]], "Print",
 CellChangeTimes->{3.7843969706463995`*^9, 3.7843971539647255`*^9, 
  3.784397627601363*^9, 3.7843989133301754`*^9, 3.784399070020345*^9, 
  3.784399461594357*^9},ExpressionUUID->"443a162b-85e6-4a37-b805-\
a1d9765b9b23"],

Cell[BoxData[
 RowBox[{"{", 
  RowBox[{
   RowBox[{"{", 
    RowBox[{
     RowBox[{"{", 
      RowBox[{"p", "\[Rule]", 
       RowBox[{"-", "7.361382532467587`"}]}], "}"}], ",", 
     RowBox[{"{", 
      RowBox[{"p", "\[Rule]", "0.005310119406521287`"}], "}"}], ",", 
     RowBox[{"{", 
      RowBox[{"p", "\[Rule]", "0.47444088143952556`"}], "}"}]}], "}"}], ",", 
   "0.0009000000000000001`", ",", "0.8`", ",", "35"}], "}"}]], "Print",
 CellChangeTimes->{3.7843969706463995`*^9, 3.7843971539647255`*^9, 
  3.784397627601363*^9, 3.7843989133301754`*^9, 3.784399070020345*^9, 
  3.784399461610347*^9},ExpressionUUID->"b8487626-f518-447a-a94d-\
9fc17e4eddbe"],

Cell[BoxData[
 RowBox[{"{", 
  RowBox[{
   RowBox[{"{", 
    RowBox[{
     RowBox[{"{", 
      RowBox[{"p", "\[Rule]", 
       RowBox[{"-", "7.612329563232404`"}]}], "}"}], ",", 
     RowBox[{"{", 
      RowBox[{"p", "\[Rule]", "0.0052823241517583365`"}], "}"}], ",", 
     RowBox[{"{", 
      RowBox[{"p", "\[Rule]", "0.4751909097770188`"}], "}"}]}], "}"}], ",", 
   "0.0009000000000000001`", ",", "0.8`", ",", "36"}], "}"}]], "Print",
 CellChangeTimes->{3.7843969706463995`*^9, 3.7843971539647255`*^9, 
  3.784397627601363*^9, 3.7843989133301754`*^9, 3.784399070020345*^9, 
  3.7843994616253386`*^9},ExpressionUUID->"18f2ae45-97b8-4b46-9540-\
a61b4cd43c8c"],

Cell[BoxData[
 RowBox[{"{", 
  RowBox[{
   RowBox[{"{", 
    RowBox[{
     RowBox[{"{", 
      RowBox[{"p", "\[Rule]", 
       RowBox[{"-", "7.863233225915035`"}]}], "}"}], ",", 
     RowBox[{"{", 
      RowBox[{"p", "\[Rule]", "0.005256382111806664`"}], "}"}], ",", 
     RowBox[{"{", 
      RowBox[{"p", "\[Rule]", "0.47589571681751586`"}], "}"}]}], "}"}], ",", 
   "0.0009000000000000001`", ",", "0.8`", ",", "37"}], "}"}]], "Print",
 CellChangeTimes->{3.7843969706463995`*^9, 3.7843971539647255`*^9, 
  3.784397627601363*^9, 3.7843989133301754`*^9, 3.784399070020345*^9, 
  3.784399461642329*^9},ExpressionUUID->"0ab20e4b-dc5e-4afb-a22f-\
8c53efb9f4e9"],

Cell[BoxData[
 RowBox[{"{", 
  RowBox[{
   RowBox[{"{", 
    RowBox[{
     RowBox[{"{", 
      RowBox[{"p", "\[Rule]", 
       RowBox[{"-", "8.114097321723392`"}]}], "}"}], ",", 
     RowBox[{"{", 
      RowBox[{"p", "\[Rule]", "0.005232113928429007`"}], "}"}], ",", 
     RowBox[{"{", 
      RowBox[{"p", "\[Rule]", "0.47655928312716395`"}], "}"}]}], "}"}], ",", 
   "0.0009000000000000001`", ",", "0.8`", ",", "38"}], "}"}]], "Print",
 CellChangeTimes->{3.7843969706463995`*^9, 3.7843971539647255`*^9, 
  3.784397627601363*^9, 3.7843989133301754`*^9, 3.784399070020345*^9, 
  3.7843994616583204`*^9},ExpressionUUID->"1c194a1d-e796-4bc3-a152-\
4a98f65662c7"],

Cell[BoxData[
 RowBox[{"{", 
  RowBox[{
   RowBox[{"{", 
    RowBox[{
     RowBox[{"{", 
      RowBox[{"p", "\[Rule]", 
       RowBox[{"-", "8.364925219297353`"}]}], "}"}], ",", 
     RowBox[{"{", 
      RowBox[{"p", "\[Rule]", "0.005209362664541138`"}], "}"}], ",", 
     RowBox[{"{", 
      RowBox[{"p", "\[Rule]", "0.47718513428292725`"}], "}"}]}], "}"}], ",", 
   "0.0009000000000000001`", ",", "0.8`", ",", "39"}], "}"}]], "Print",
 CellChangeTimes->{3.7843969706463995`*^9, 3.7843971539647255`*^9, 
  3.784397627601363*^9, 3.7843989133301754`*^9, 3.784399070020345*^9, 
  3.784399461678308*^9},ExpressionUUID->"1f63c819-57ce-42ce-b03c-\
64bcf22c7acb"],

Cell[BoxData[
 RowBox[{"{", 
  RowBox[{
   RowBox[{"{", 
    RowBox[{
     RowBox[{"{", 
      RowBox[{"p", "\[Rule]", 
       RowBox[{"-", "8.615719914660573`"}]}], "}"}], ",", 
     RowBox[{"{", 
      RowBox[{"p", "\[Rule]", "0.005187990406926239`"}], "}"}], ",", 
     RowBox[{"{", 
      RowBox[{"p", "\[Rule]", "0.4777764042216756`"}], "}"}]}], "}"}], ",", 
   "0.0009000000000000001`", ",", "0.8`", ",", "40"}], "}"}]], "Print",
 CellChangeTimes->{3.7843969706463995`*^9, 3.7843971539647255`*^9, 
  3.784397627601363*^9, 3.7843989133301754`*^9, 3.784399070020345*^9, 
  3.7843994616992955`*^9},ExpressionUUID->"ee3dfa70-b08e-4a4c-acff-\
20fc50cadf73"],

Cell[BoxData[
 RowBox[{"{", 
  RowBox[{
   RowBox[{"{", 
    RowBox[{"{", 
     RowBox[{"p", "\[Rule]", 
      RowBox[{"-", "0.0011578610023596791`"}]}], "}"}], "}"}], ",", 
   "0.0009000000000000001`", ",", "0.9`", ",", "3"}], "}"}]], "Print",
 CellChangeTimes->{3.7843969706463995`*^9, 3.7843971539647255`*^9, 
  3.784397627601363*^9, 3.7843989133301754`*^9, 3.784399070020345*^9, 
  3.784399461724285*^9},ExpressionUUID->"272cd4a1-15ea-4c2e-9224-\
558265ef3a5a"],

Cell[BoxData[
 RowBox[{"{", 
  RowBox[{
   RowBox[{"{", 
    RowBox[{"{", 
     RowBox[{"p", "\[Rule]", 
      RowBox[{"-", "0.003254245565620113`"}]}], "}"}], "}"}], ",", 
   "0.0009000000000000001`", ",", "0.9`", ",", "4"}], "}"}]], "Print",
 CellChangeTimes->{3.7843969706463995`*^9, 3.7843971539647255`*^9, 
  3.784397627601363*^9, 3.7843989133301754`*^9, 3.784399070020345*^9, 
  3.7843994617502675`*^9},ExpressionUUID->"f23a275d-7222-418a-9663-\
79e4fbcb4daf"],

Cell[BoxData[
 RowBox[{"{", 
  RowBox[{
   RowBox[{"{", 
    RowBox[{"{", 
     RowBox[{"p", "\[Rule]", 
      RowBox[{"-", "0.00818228909103774`"}]}], "}"}], "}"}], ",", 
   "0.0009000000000000001`", ",", "0.9`", ",", "5"}], "}"}]], "Print",
 CellChangeTimes->{3.7843969706463995`*^9, 3.7843971539647255`*^9, 
  3.784397627601363*^9, 3.7843989133301754`*^9, 3.784399070020345*^9, 
  3.7843994617732563`*^9},ExpressionUUID->"2a7a0a8f-3734-4eb9-8f72-\
5e24a3d9f06d"],

Cell[BoxData[
 RowBox[{"{", 
  RowBox[{
   RowBox[{"{", 
    RowBox[{"{", 
     RowBox[{"p", "\[Rule]", 
      RowBox[{"-", "0.03154838339112004`"}]}], "}"}], "}"}], ",", 
   "0.0009000000000000001`", ",", "0.9`", ",", "6"}], "}"}]], "Print",
 CellChangeTimes->{3.7843969706463995`*^9, 3.7843971539647255`*^9, 
  3.784397627601363*^9, 3.7843989133301754`*^9, 3.784399070020345*^9, 
  3.784399461795243*^9},ExpressionUUID->"92a513d5-a80e-4200-9d2b-\
bf51f58bc90e"],

Cell[BoxData[
 RowBox[{"{", 
  RowBox[{
   RowBox[{"{", 
    RowBox[{
     RowBox[{"{", 
      RowBox[{"p", "\[Rule]", 
       RowBox[{"-", "0.2612961614747488`"}]}], "}"}], ",", 
     RowBox[{"{", 
      RowBox[{"p", "\[Rule]", "0.033821878625953025`"}], "}"}], ",", 
     RowBox[{"{", 
      RowBox[{"p", "\[Rule]", "0.2826301980806427`"}], "}"}]}], "}"}], ",", 
   "0.0009000000000000001`", ",", "0.9`", ",", "7"}], "}"}]], "Print",
 CellChangeTimes->{3.7843969706463995`*^9, 3.7843971539647255`*^9, 
  3.784397627601363*^9, 3.7843989133301754`*^9, 3.784399070020345*^9, 
  3.784399461819229*^9},ExpressionUUID->"92851a70-044b-4368-be80-\
93371d2e92a7"],

Cell[BoxData[
 RowBox[{"{", 
  RowBox[{
   RowBox[{"{", 
    RowBox[{
     RowBox[{"{", 
      RowBox[{"p", "\[Rule]", 
       RowBox[{"-", "0.5599532079917268`"}]}], "}"}], ",", 
     RowBox[{"{", 
      RowBox[{"p", "\[Rule]", "0.015312363722184709`"}], "}"}], ",", 
     RowBox[{"{", 
      RowBox[{"p", "\[Rule]", "0.34957196181930283`"}], "}"}]}], "}"}], ",", 
   "0.0009000000000000001`", ",", "0.9`", ",", "8"}], "}"}]], "Print",
 CellChangeTimes->{3.7843969706463995`*^9, 3.7843971539647255`*^9, 
  3.784397627601363*^9, 3.7843989133301754`*^9, 3.784399070020345*^9, 
  3.784399461852212*^9},ExpressionUUID->"a5a27903-0432-4e50-ac1f-\
b76ef0b838f7"],

Cell[BoxData[
 RowBox[{"{", 
  RowBox[{
   RowBox[{"{", 
    RowBox[{
     RowBox[{"{", 
      RowBox[{"p", "\[Rule]", 
       RowBox[{"-", "0.8379086123650573`"}]}], "}"}], ",", 
     RowBox[{"{", 
      RowBox[{"p", "\[Rule]", "0.010934030246329829`"}], "}"}], ",", 
     RowBox[{"{", 
      RowBox[{"p", "\[Rule]", "0.38168090198640214`"}], "}"}]}], "}"}], ",", 
   "0.0009000000000000001`", ",", "0.9`", ",", "9"}], "}"}]], "Print",
 CellChangeTimes->{3.7843969706463995`*^9, 3.7843971539647255`*^9, 
  3.784397627601363*^9, 3.7843989133301754`*^9, 3.784399070020345*^9, 
  3.7843994618771963`*^9},ExpressionUUID->"2ad3b938-8fed-4209-9be3-\
178bd2dd91cc"],

Cell[BoxData[
 RowBox[{"{", 
  RowBox[{
   RowBox[{"{", 
    RowBox[{
     RowBox[{"{", 
      RowBox[{"p", "\[Rule]", 
       RowBox[{"-", "1.1061708580622864`"}]}], "}"}], ",", 
     RowBox[{"{", 
      RowBox[{"p", "\[Rule]", "0.008994791747040628`"}], "}"}], ",", 
     RowBox[{"{", 
      RowBox[{"p", "\[Rule]", "0.4016575885008344`"}], "}"}]}], "}"}], ",", 
   "0.0009000000000000001`", ",", "0.9`", ",", "10"}], "}"}]], "Print",
 CellChangeTimes->{3.7843969706463995`*^9, 3.7843971539647255`*^9, 
  3.784397627601363*^9, 3.7843989133301754`*^9, 3.784399070020345*^9, 
  3.7843994619001846`*^9},ExpressionUUID->"e53b3f3a-3e50-4fef-b19b-\
c7eafff9ee24"],

Cell[BoxData[
 RowBox[{"{", 
  RowBox[{
   RowBox[{"{", 
    RowBox[{
     RowBox[{"{", 
      RowBox[{"p", "\[Rule]", 
       RowBox[{"-", "1.3691790001955426`"}]}], "}"}], ",", 
     RowBox[{"{", 
      RowBox[{"p", "\[Rule]", "0.007902339297347257`"}], "}"}], ",", 
     RowBox[{"{", 
      RowBox[{"p", "\[Rule]", "0.41553338540169765`"}], "}"}]}], "}"}], ",", 
   "0.0009000000000000001`", ",", "0.9`", ",", "11"}], "}"}]], "Print",
 CellChangeTimes->{3.7843969706463995`*^9, 3.7843971539647255`*^9, 
  3.784397627601363*^9, 3.7843989133301754`*^9, 3.784399070020345*^9, 
  3.7843994619311657`*^9},ExpressionUUID->"c7a5d5c0-cf63-4aec-82e4-\
73b891901314"],

Cell[BoxData[
 RowBox[{"{", 
  RowBox[{
   RowBox[{"{", 
    RowBox[{
     RowBox[{"{", 
      RowBox[{"p", "\[Rule]", 
       RowBox[{"-", "1.6289854461394295`"}]}], "}"}], ",", 
     RowBox[{"{", 
      RowBox[{"p", "\[Rule]", "0.007201791801366428`"}], "}"}], ",", 
     RowBox[{"{", 
      RowBox[{"p", "\[Rule]", "0.4258155811594794`"}], "}"}]}], "}"}], ",", 
   "0.0009000000000000001`", ",", "0.9`", ",", "12"}], "}"}]], "Print",
 CellChangeTimes->{3.7843969706463995`*^9, 3.7843971539647255`*^9, 
  3.784397627601363*^9, 3.7843989133301754`*^9, 3.784399070020345*^9, 
  3.784399461972144*^9},ExpressionUUID->"38918682-379b-4385-b850-\
c74ea5b3d7e3"],

Cell[BoxData[
 RowBox[{"{", 
  RowBox[{
   RowBox[{"{", 
    RowBox[{
     RowBox[{"{", 
      RowBox[{"p", "\[Rule]", 
       RowBox[{"-", "1.8866814625626933`"}]}], "}"}], ",", 
     RowBox[{"{", 
      RowBox[{"p", "\[Rule]", "0.006714439237054662`"}], "}"}], ",", 
     RowBox[{"{", 
      RowBox[{"p", "\[Rule]", "0.4337741524649688`"}], "}"}]}], "}"}], ",", 
   "0.0009000000000000001`", ",", "0.9`", ",", "13"}], "}"}]], "Print",
 CellChangeTimes->{3.7843969706463995`*^9, 3.7843971539647255`*^9, 
  3.784397627601363*^9, 3.7843989133301754`*^9, 3.784399070020345*^9, 
  3.784399461989134*^9},ExpressionUUID->"981051a4-fc26-43a7-baa5-\
7efcb771fb68"],

Cell[BoxData[
 RowBox[{"{", 
  RowBox[{
   RowBox[{"{", 
    RowBox[{
     RowBox[{"{", 
      RowBox[{"p", "\[Rule]", 
       RowBox[{"-", "2.142906289978799`"}]}], "}"}], ",", 
     RowBox[{"{", 
      RowBox[{"p", "\[Rule]", "0.006355850532392999`"}], "}"}], ",", 
     RowBox[{"{", 
      RowBox[{"p", "\[Rule]", "0.4401327709036504`"}], "}"}]}], "}"}], ",", 
   "0.0009000000000000001`", ",", "0.9`", ",", "14"}], "}"}]], "Print",
 CellChangeTimes->{3.7843969706463995`*^9, 3.7843971539647255`*^9, 
  3.784397627601363*^9, 3.7843989133301754`*^9, 3.784399070020345*^9, 
  3.7843994620061245`*^9},ExpressionUUID->"bab56542-8093-49ff-806b-\
d7c07d7d30cb"],

Cell[BoxData[
 RowBox[{"{", 
  RowBox[{
   RowBox[{"{", 
    RowBox[{
     RowBox[{"{", 
      RowBox[{"p", "\[Rule]", 
       RowBox[{"-", "2.398061529539496`"}]}], "}"}], ",", 
     RowBox[{"{", 
      RowBox[{"p", "\[Rule]", "0.0060809648767320415`"}], "}"}], ",", 
     RowBox[{"{", 
      RowBox[{"p", "\[Rule]", "0.4453380984379218`"}], "}"}]}], "}"}], ",", 
   "0.0009000000000000001`", ",", "0.9`", ",", "15"}], "}"}]], "Print",
 CellChangeTimes->{3.7843969706463995`*^9, 3.7843971539647255`*^9, 
  3.784397627601363*^9, 3.7843989133301754`*^9, 3.784399070020345*^9, 
  3.7843994620231147`*^9},ExpressionUUID->"6a343b53-a630-43bd-b441-\
f628fc6a7da3"],

Cell[BoxData[
 RowBox[{"{", 
  RowBox[{
   RowBox[{"{", 
    RowBox[{
     RowBox[{"{", 
      RowBox[{"p", "\[Rule]", 
       RowBox[{"-", "2.652413209657097`"}]}], "}"}], ",", 
     RowBox[{"{", 
      RowBox[{"p", "\[Rule]", "0.005863545208324955`"}], "}"}], ",", 
     RowBox[{"{", 
      RowBox[{"p", "\[Rule]", "0.44968240054184416`"}], "}"}]}], "}"}], ",", 
   "0.0009000000000000001`", ",", "0.9`", ",", "16"}], "}"}]], "Print",
 CellChangeTimes->{3.7843969706463995`*^9, 3.7843971539647255`*^9, 
  3.784397627601363*^9, 3.7843989133301754`*^9, 3.784399070020345*^9, 
  3.784399462040105*^9},ExpressionUUID->"27073133-ec0f-454a-8af5-\
60a13f5b50a8"],

Cell[BoxData[
 RowBox[{"{", 
  RowBox[{
   RowBox[{"{", 
    RowBox[{
     RowBox[{"{", 
      RowBox[{"p", "\[Rule]", 
       RowBox[{"-", "2.90614503389181`"}]}], "}"}], ",", 
     RowBox[{"{", 
      RowBox[{"p", "\[Rule]", "0.005687280357933842`"}], "}"}], ",", 
     RowBox[{"{", 
      RowBox[{"p", "\[Rule]", "0.4533656919448614`"}], "}"}]}], "}"}], ",", 
   "0.0009000000000000001`", ",", "0.9`", ",", "17"}], "}"}]], "Print",
 CellChangeTimes->{3.7843969706463995`*^9, 3.7843971539647255`*^9, 
  3.784397627601363*^9, 3.7843989133301754`*^9, 3.784399070020345*^9, 
  3.7843994620570974`*^9},ExpressionUUID->"bcad55ba-c3ae-4321-b5e7-\
8112e1ffa252"],

Cell[BoxData[
 RowBox[{"{", 
  RowBox[{
   RowBox[{"{", 
    RowBox[{
     RowBox[{"{", 
      RowBox[{"p", "\[Rule]", 
       RowBox[{"-", "3.159388189609881`"}]}], "}"}], ",", 
     RowBox[{"{", 
      RowBox[{"p", "\[Rule]", "0.005541497540509414`"}], "}"}], ",", 
     RowBox[{"{", 
      RowBox[{"p", "\[Rule]", "0.45652983279827125`"}], "}"}]}], "}"}], ",", 
   "0.0009000000000000001`", ",", "0.9`", ",", "18"}], "}"}]], "Print",
 CellChangeTimes->{3.7843969706463995`*^9, 3.7843971539647255`*^9, 
  3.784397627601363*^9, 3.7843989133301754`*^9, 3.784399070020345*^9, 
  3.7843994620740857`*^9},ExpressionUUID->"04f6a2ef-d4b3-4e31-916d-\
52f8b17f85c5"],

Cell[BoxData[
 RowBox[{"{", 
  RowBox[{
   RowBox[{"{", 
    RowBox[{
     RowBox[{"{", 
      RowBox[{"p", "\[Rule]", 
       RowBox[{"-", "3.4122389968463285`"}]}], "}"}], ",", 
     RowBox[{"{", 
      RowBox[{"p", "\[Rule]", "0.005418920192107703`"}], "}"}], ",", 
     RowBox[{"{", 
      RowBox[{"p", "\[Rule]", "0.459278419701034`"}], "}"}]}], "}"}], ",", 
   "0.0009000000000000001`", ",", "0.9`", ",", "19"}], "}"}]], "Print",
 CellChangeTimes->{3.7843969706463995`*^9, 3.7843971539647255`*^9, 
  3.784397627601363*^9, 3.7843989133301754`*^9, 3.784399070020345*^9, 
  3.784399462091098*^9},ExpressionUUID->"b138f657-4c7a-4631-a70c-\
94a462ea80cf"],

Cell[BoxData[
 RowBox[{"{", 
  RowBox[{
   RowBox[{"{", 
    RowBox[{
     RowBox[{"{", 
      RowBox[{"p", "\[Rule]", 
       RowBox[{"-", "3.6647698459331597`"}]}], "}"}], ",", 
     RowBox[{"{", 
      RowBox[{"p", "\[Rule]", "0.005314416789032277`"}], "}"}], ",", 
     RowBox[{"{", 
      RowBox[{"p", "\[Rule]", "0.46168897450885454`"}], "}"}]}], "}"}], ",", 
   "0.0009000000000000001`", ",", "0.9`", ",", "20"}], "}"}]], "Print",
 CellChangeTimes->{3.7843969706463995`*^9, 3.7843971539647255`*^9, 
  3.784397627601363*^9, 3.7843989133301754`*^9, 3.784399070020345*^9, 
  3.7843994621080866`*^9},ExpressionUUID->"ba069cc0-ad6b-408d-8bb5-\
77b2f9080e65"],

Cell[BoxData[
 RowBox[{"{", 
  RowBox[{
   RowBox[{"{", 
    RowBox[{
     RowBox[{"{", 
      RowBox[{"p", "\[Rule]", 
       RowBox[{"-", "3.9170362383995747`"}]}], "}"}], ",", 
     RowBox[{"{", 
      RowBox[{"p", "\[Rule]", "0.005224264775175142`"}], "}"}], ",", 
     RowBox[{"{", 
      RowBox[{"p", "\[Rule]", "0.46382072130704094`"}], "}"}]}], "}"}], ",", 
   "0.0009000000000000001`", ",", "0.9`", ",", "21"}], "}"}]], "Print",
 CellChangeTimes->{3.7843969706463995`*^9, 3.7843971539647255`*^9, 
  3.784397627601363*^9, 3.7843989133301754`*^9, 3.784399070020345*^9, 
  3.784399462124078*^9},ExpressionUUID->"27fb4d60-36ec-45e5-a9fb-\
49ebcf635273"],

Cell[BoxData[
 RowBox[{"{", 
  RowBox[{
   RowBox[{"{", 
    RowBox[{
     RowBox[{"{", 
      RowBox[{"p", "\[Rule]", 
       RowBox[{"-", "4.169081467474032`"}]}], "}"}], ",", 
     RowBox[{"{", 
      RowBox[{"p", "\[Rule]", "0.0051456980945679305`"}], "}"}], ",", 
     RowBox[{"{", 
      RowBox[{"p", "\[Rule]", "0.4657197193800194`"}], "}"}]}], "}"}], ",", 
   "0.0009000000000000001`", ",", "0.9`", ",", "22"}], "}"}]], "Print",
 CellChangeTimes->{3.7843969706463995`*^9, 3.7843971539647255`*^9, 
  3.784397627601363*^9, 3.7843989133301754`*^9, 3.784399070020345*^9, 
  3.7843994621410646`*^9},ExpressionUUID->"f6873cd2-1b45-4e6b-ba37-\
9cb7d25159c5"],

Cell[BoxData[
 RowBox[{"{", 
  RowBox[{
   RowBox[{"{", 
    RowBox[{
     RowBox[{"{", 
      RowBox[{"p", "\[Rule]", 
       RowBox[{"-", "4.420939816498306`"}]}], "}"}], ",", 
     RowBox[{"{", 
      RowBox[{"p", "\[Rule]", "0.005076618549029526`"}], "}"}], ",", 
     RowBox[{"{", 
      RowBox[{"p", "\[Rule]", "0.46742235026774587`"}], "}"}]}], "}"}], ",", 
   "0.0009000000000000001`", ",", "0.9`", ",", "23"}], "}"}]], "Print",
 CellChangeTimes->{3.7843969706463995`*^9, 3.7843971539647255`*^9, 
  3.784397627601363*^9, 3.7843989133301754`*^9, 3.784399070020345*^9, 
  3.7843994621580667`*^9},ExpressionUUID->"e4780d04-b397-4c9e-9cd8-\
8454446b2d5d"],

Cell[BoxData[
 RowBox[{"{", 
  RowBox[{
   RowBox[{"{", 
    RowBox[{
     RowBox[{"{", 
      RowBox[{"p", "\[Rule]", 
       RowBox[{"-", "4.6726387975330095`"}]}], "}"}], ",", 
     RowBox[{"{", 
      RowBox[{"p", "\[Rule]", "0.005015405722369356`"}], "}"}], ",", 
     RowBox[{"{", 
      RowBox[{"p", "\[Rule]", "0.4689577464470228`"}], "}"}]}], "}"}], ",", 
   "0.0009000000000000001`", ",", "0.9`", ",", "24"}], "}"}]], "Print",
 CellChangeTimes->{3.7843969706463995`*^9, 3.7843971539647255`*^9, 
  3.784397627601363*^9, 3.7843989133301754`*^9, 3.784399070020345*^9, 
  3.7843994621750293`*^9},ExpressionUUID->"9f0ce4c9-4ee2-49d5-b3e5-\
b265b4e405dc"],

Cell[BoxData[
 RowBox[{"{", 
  RowBox[{
   RowBox[{"{", 
    RowBox[{
     RowBox[{"{", 
      RowBox[{"p", "\[Rule]", 
       RowBox[{"-", "4.924200751443976`"}]}], "}"}], ",", 
     RowBox[{"{", 
      RowBox[{"p", "\[Rule]", "0.0049607883198278715`"}], "}"}], ",", 
     RowBox[{"{", 
      RowBox[{"p", "\[Rule]", "0.47034952007844544`"}], "}"}]}], "}"}], ",", 
   "0.0009000000000000001`", ",", "0.9`", ",", "25"}], "}"}]], "Print",
 CellChangeTimes->{3.7843969706463995`*^9, 3.7843971539647255`*^9, 
  3.784397627601363*^9, 3.7843989133301754`*^9, 3.784399070020345*^9, 
  3.784399462191043*^9},ExpressionUUID->"970f80d1-61fe-434b-b67e-\
f542b31a2b8a"],

Cell[BoxData[
 RowBox[{"{", 
  RowBox[{
   RowBox[{"{", 
    RowBox[{
     RowBox[{"{", 
      RowBox[{"p", "\[Rule]", 
       RowBox[{"-", "5.175644013052317`"}]}], "}"}], ",", 
     RowBox[{"{", 
      RowBox[{"p", "\[Rule]", "0.004911754956101617`"}], "}"}], ",", 
     RowBox[{"{", 
      RowBox[{"p", "\[Rule]", "0.47161701736842565`"}], "}"}]}], "}"}], ",", 
   "0.0009000000000000001`", ",", "0.9`", ",", "26"}], "}"}]], "Print",
 CellChangeTimes->{3.7843969706463995`*^9, 3.7843971539647255`*^9, 
  3.784397627601363*^9, 3.7843989133301754`*^9, 3.784399070020345*^9, 
  3.7843994622060347`*^9},ExpressionUUID->"81e758cf-7a60-4403-8402-\
7eef11d76afb"],

Cell[BoxData[
 RowBox[{"{", 
  RowBox[{
   RowBox[{"{", 
    RowBox[{
     RowBox[{"{", 
      RowBox[{"p", "\[Rule]", 
       RowBox[{"-", "5.426983773751512`"}]}], "}"}], ",", 
     RowBox[{"{", 
      RowBox[{"p", "\[Rule]", "0.00486749096760277`"}], "}"}], ",", 
     RowBox[{"{", 
      RowBox[{"p", "\[Rule]", "0.47277624437403354`"}], "}"}]}], "}"}], ",", 
   "0.0009000000000000001`", ",", "0.9`", ",", "27"}], "}"}]], "Print",
 CellChangeTimes->{3.7843969706463995`*^9, 3.7843971539647255`*^9, 
  3.784397627601363*^9, 3.7843989133301754`*^9, 3.784399070020345*^9, 
  3.784399462222005*^9},ExpressionUUID->"098fec01-505c-4002-8720-\
a891bca2354e"],

Cell[BoxData[
 RowBox[{"{", 
  RowBox[{
   RowBox[{"{", 
    RowBox[{
     RowBox[{"{", 
      RowBox[{"p", "\[Rule]", 
       RowBox[{"-", "5.678232729716684`"}]}], "}"}], ",", 
     RowBox[{"{", 
      RowBox[{"p", "\[Rule]", "0.004827332803206172`"}], "}"}], ",", 
     RowBox[{"{", 
      RowBox[{"p", "\[Rule]", "0.47384056082151615`"}], "}"}]}], "}"}], ",", 
   "0.0009000000000000001`", ",", "0.9`", ",", "28"}], "}"}]], "Print",
 CellChangeTimes->{3.7843969706463995`*^9, 3.7843971539647255`*^9, 
  3.784397627601363*^9, 3.7843989133301754`*^9, 3.784399070020345*^9, 
  3.784399462237998*^9},ExpressionUUID->"9a24448b-8677-4202-b56b-\
d5644f9f1f85"],

Cell[BoxData[
 RowBox[{"{", 
  RowBox[{
   RowBox[{"{", 
    RowBox[{
     RowBox[{"{", 
      RowBox[{"p", "\[Rule]", 
       RowBox[{"-", "5.929401575585754`"}]}], "}"}], ",", 
     RowBox[{"{", 
      RowBox[{"p", "\[Rule]", "0.0047907345412860495`"}], "}"}], ",", 
     RowBox[{"{", 
      RowBox[{"p", "\[Rule]", "0.4748212072704195`"}], "}"}]}], "}"}], ",", 
   "0.0009000000000000001`", ",", "0.9`", ",", "29"}], "}"}]], "Print",
 CellChangeTimes->{3.7843969706463995`*^9, 3.7843971539647255`*^9, 
  3.784397627601363*^9, 3.7843989133301754`*^9, 3.784399070020345*^9, 
  3.784399462252989*^9},ExpressionUUID->"78677d56-7063-4e34-94af-\
169dd1dccbf4"],

Cell[BoxData[
 RowBox[{"{", 
  RowBox[{
   RowBox[{"{", 
    RowBox[{
     RowBox[{"{", 
      RowBox[{"p", "\[Rule]", 
       RowBox[{"-", "6.18049938506403`"}]}], "}"}], ",", 
     RowBox[{"{", 
      RowBox[{"p", "\[Rule]", "0.004757242931410875`"}], "}"}], ",", 
     RowBox[{"{", 
      RowBox[{"p", "\[Rule]", "0.4757277106764852`"}], "}"}]}], "}"}], ",", 
   "0.0009000000000000001`", ",", "0.9`", ",", "30"}], "}"}]], "Print",
 CellChangeTimes->{3.7843969706463995`*^9, 3.7843971539647255`*^9, 
  3.784397627601363*^9, 3.7843989133301754`*^9, 3.784399070020345*^9, 
  3.7843994622699785`*^9},ExpressionUUID->"f1ff3319-70e8-469a-b550-\
364806229d0c"],

Cell[BoxData[
 RowBox[{"{", 
  RowBox[{
   RowBox[{"{", 
    RowBox[{
     RowBox[{"{", 
      RowBox[{"p", "\[Rule]", 
       RowBox[{"-", "6.431533907634238`"}]}], "}"}], ",", 
     RowBox[{"{", 
      RowBox[{"p", "\[Rule]", "0.004726478531792687`"}], "}"}], ",", 
     RowBox[{"{", 
      RowBox[{"p", "\[Rule]", "0.47656819996422545`"}], "}"}]}], "}"}], ",", 
   "0.0009000000000000001`", ",", "0.9`", ",", "31"}], "}"}]], "Print",
 CellChangeTimes->{3.7843969706463995`*^9, 3.7843971539647255`*^9, 
  3.784397627601363*^9, 3.7843989133301754`*^9, 3.784399070020345*^9, 
  3.7843994622859697`*^9},ExpressionUUID->"db2ebe6c-07e4-4ed4-9a07-\
eb18d294380e"],

Cell[BoxData[
 RowBox[{"{", 
  RowBox[{
   RowBox[{"{", 
    RowBox[{
     RowBox[{"{", 
      RowBox[{"p", "\[Rule]", 
       RowBox[{"-", "6.682511802233321`"}]}], "}"}], ",", 
     RowBox[{"{", 
      RowBox[{"p", "\[Rule]", "0.004698121273548329`"}], "}"}], ",", 
     RowBox[{"{", 
      RowBox[{"p", "\[Rule]", "0.477349654139467`"}], "}"}]}], "}"}], ",", 
   "0.0009000000000000001`", ",", "0.9`", ",", "32"}], "}"}]], "Print",
 CellChangeTimes->{3.7843969706463995`*^9, 3.7843971539647255`*^9, 
  3.784397627601363*^9, 3.7843989133301754`*^9, 3.784399070020345*^9, 
  3.784399462302961*^9},ExpressionUUID->"2f93cd13-fa7c-4efc-b52e-\
6c5944a0f58e"],

Cell[BoxData[
 RowBox[{"{", 
  RowBox[{
   RowBox[{"{", 
    RowBox[{
     RowBox[{"{", 
      RowBox[{"p", "\[Rule]", 
       RowBox[{"-", "6.93343882301944`"}]}], "}"}], ",", 
     RowBox[{"{", 
      RowBox[{"p", "\[Rule]", "0.004671899285368018`"}], "}"}], ",", 
     RowBox[{"{", 
      RowBox[{"p", "\[Rule]", "0.47807809923167954`"}], "}"}]}], "}"}], ",", 
   "0.0009000000000000001`", ",", "0.9`", ",", "33"}], "}"}]], "Print",
 CellChangeTimes->{3.7843969706463995`*^9, 3.7843971539647255`*^9, 
  3.784397627601363*^9, 3.7843989133301754`*^9, 3.784399070020345*^9, 
  3.784399462317951*^9},ExpressionUUID->"fafbfe6f-10ff-4d5d-ba79-\
d6e7fc0a35da"],

Cell[BoxData[
 RowBox[{"{", 
  RowBox[{
   RowBox[{"{", 
    RowBox[{
     RowBox[{"{", 
      RowBox[{"p", "\[Rule]", 
       RowBox[{"-", "7.1843199683346155`"}]}], "}"}], ",", 
     RowBox[{"{", 
      RowBox[{"p", "\[Rule]", "0.004647580150670227`"}], "}"}], ",", 
     RowBox[{"{", 
      RowBox[{"p", "\[Rule]", "0.47875876599946715`"}], "}"}]}], "}"}], ",", 
   "0.0009000000000000001`", ",", "0.9`", ",", "34"}], "}"}]], "Print",
 CellChangeTimes->{3.7843969706463995`*^9, 3.7843971539647255`*^9, 
  3.784397627601363*^9, 3.7843989133301754`*^9, 3.784399070020345*^9, 
  3.7843994623339424`*^9},ExpressionUUID->"e3b5a05c-0907-4bb6-a598-\
cbd088be0341"],

Cell[BoxData[
 RowBox[{"{", 
  RowBox[{
   RowBox[{"{", 
    RowBox[{
     RowBox[{"{", 
      RowBox[{"p", "\[Rule]", 
       RowBox[{"-", "7.4351596011151`"}]}], "}"}], ",", 
     RowBox[{"{", 
      RowBox[{"p", "\[Rule]", "0.004624964001172764`"}], "}"}], ",", 
     RowBox[{"{", 
      RowBox[{"p", "\[Rule]", "0.4793962172473628`"}], "}"}]}], "}"}], ",", 
   "0.0009000000000000001`", ",", "0.9`", ",", "35"}], "}"}]], "Print",
 CellChangeTimes->{3.7843969706463995`*^9, 3.7843971539647255`*^9, 
  3.784397627601363*^9, 3.7843989133301754`*^9, 3.784399070020345*^9, 
  3.784399462350935*^9},ExpressionUUID->"2c72700d-3d7f-48b7-ab78-\
66571f54d7c6"],

Cell[BoxData[
 RowBox[{"{", 
  RowBox[{
   RowBox[{"{", 
    RowBox[{
     RowBox[{"{", 
      RowBox[{"p", "\[Rule]", 
       RowBox[{"-", "7.685961546948716`"}]}], "}"}], ",", 
     RowBox[{"{", 
      RowBox[{"p", "\[Rule]", "0.004603878012089842`"}], "}"}], ",", 
     RowBox[{"{", 
      RowBox[{"p", "\[Rule]", "0.4799944513879755`"}], "}"}]}], "}"}], ",", 
   "0.0009000000000000001`", ",", "0.9`", ",", "36"}], "}"}]], "Print",
 CellChangeTimes->{3.7843969706463995`*^9, 3.7843971539647255`*^9, 
  3.784397627601363*^9, 3.7843989133301754`*^9, 3.784399070020345*^9, 
  3.7843994623669243`*^9},ExpressionUUID->"e4706bb4-c08e-4a5a-91d3-\
5c547e32d1f3"],

Cell[BoxData[
 RowBox[{"{", 
  RowBox[{
   RowBox[{"{", 
    RowBox[{
     RowBox[{"{", 
      RowBox[{"p", "\[Rule]", 
       RowBox[{"-", "7.936729174483775`"}]}], "}"}], ",", 
     RowBox[{"{", 
      RowBox[{"p", "\[Rule]", "0.004584171977959755`"}], "}"}], ",", 
     RowBox[{"{", 
      RowBox[{"p", "\[Rule]", "0.48055698727507795`"}], "}"}]}], "}"}], ",", 
   "0.0009000000000000001`", ",", "0.9`", ",", "37"}], "}"}]], "Print",
 CellChangeTimes->{3.7843969706463995`*^9, 3.7843971539647255`*^9, 
  3.784397627601363*^9, 3.7843989133301754`*^9, 3.784399070020345*^9, 
  3.7843994623869133`*^9},ExpressionUUID->"1f31768a-5bde-4423-8166-\
71e444f46d80"],

Cell[BoxData[
 RowBox[{"{", 
  RowBox[{
   RowBox[{"{", 
    RowBox[{
     RowBox[{"{", 
      RowBox[{"p", "\[Rule]", 
       RowBox[{"-", "8.187465461793694`"}]}], "}"}], ",", 
     RowBox[{"{", 
      RowBox[{"p", "\[Rule]", "0.004565714729459091`"}], "}"}], ",", 
     RowBox[{"{", 
      RowBox[{"p", "\[Rule]", "0.4810869341514123`"}], "}"}]}], "}"}], ",", 
   "0.0009000000000000001`", ",", "0.9`", ",", "38"}], "}"}]], "Print",
 CellChangeTimes->{3.7843969706463995`*^9, 3.7843971539647255`*^9, 
  3.784397627601363*^9, 3.7843989133301754`*^9, 3.784399070020345*^9, 
  3.7843994624029036`*^9},ExpressionUUID->"0574341f-6229-4ad1-8c51-\
88ae6f8270aa"],

Cell[BoxData[
 RowBox[{"{", 
  RowBox[{
   RowBox[{"{", 
    RowBox[{
     RowBox[{"{", 
      RowBox[{"p", "\[Rule]", 
       RowBox[{"-", "8.438173051482801`"}]}], "}"}], ",", 
     RowBox[{"{", 
      RowBox[{"p", "\[Rule]", "0.004548391210429241`"}], "}"}], ",", 
     RowBox[{"{", 
      RowBox[{"p", "\[Rule]", "0.48158704967746313`"}], "}"}]}], "}"}], ",", 
   "0.0009000000000000001`", ",", "0.9`", ",", "39"}], "}"}]], "Print",
 CellChangeTimes->{3.7843969706463995`*^9, 3.7843971539647255`*^9, 
  3.784397627601363*^9, 3.7843989133301754`*^9, 3.784399070020345*^9, 
  3.784399462420892*^9},ExpressionUUID->"b3238bdd-ee98-465f-8f1c-\
40df8d49260e"],

Cell[BoxData[
 RowBox[{"{", 
  RowBox[{
   RowBox[{"{", 
    RowBox[{
     RowBox[{"{", 
      RowBox[{"p", "\[Rule]", 
       RowBox[{"-", "8.688854296703857`"}]}], "}"}], ",", 
     RowBox[{"{", 
      RowBox[{"p", "\[Rule]", "0.004532100077426344`"}], "}"}], ",", 
     RowBox[{"{", 
      RowBox[{"p", "\[Rule]", "0.4820597883494354`"}], "}"}]}], "}"}], ",", 
   "0.0009000000000000001`", ",", "0.9`", ",", "40"}], "}"}]], "Print",
 CellChangeTimes->{3.7843969706463995`*^9, 3.7843971539647255`*^9, 
  3.784397627601363*^9, 3.7843989133301754`*^9, 3.784399070020345*^9, 
  3.7843994624358854`*^9},ExpressionUUID->"abd529c5-e98f-45ed-b16c-\
415ac7bfc52e"],

Cell[BoxData[
 RowBox[{"{", 
  RowBox[{
   RowBox[{"{", 
    RowBox[{"{", 
     RowBox[{"p", "\[Rule]", 
      RowBox[{"-", "0.0011961747235654458`"}]}], "}"}], "}"}], ",", 
   "0.0009000000000000001`", ",", "1.`", ",", "3"}], "}"}]], "Print",
 CellChangeTimes->{3.7843969706463995`*^9, 3.7843971539647255`*^9, 
  3.784397627601363*^9, 3.7843989133301754`*^9, 3.784399070020345*^9, 
  3.784399462451878*^9},ExpressionUUID->"9830bebd-1f4c-4c28-91d2-\
f1db3da4d33d"],

Cell[BoxData[
 RowBox[{"{", 
  RowBox[{
   RowBox[{"{", 
    RowBox[{"{", 
     RowBox[{"p", "\[Rule]", 
      RowBox[{"-", "0.0035743115972640582`"}]}], "}"}], "}"}], ",", 
   "0.0009000000000000001`", ",", "1.`", ",", "4"}], "}"}]], "Print",
 CellChangeTimes->{3.7843969706463995`*^9, 3.7843971539647255`*^9, 
  3.784397627601363*^9, 3.7843989133301754`*^9, 3.784399070020345*^9, 
  3.7843994624678655`*^9},ExpressionUUID->"2ac7ea7f-c522-4187-a4d6-\
466c5143d266"],

Cell[BoxData[
 RowBox[{"{", 
  RowBox[{
   RowBox[{"{", 
    RowBox[{"{", 
     RowBox[{"p", "\[Rule]", 
      RowBox[{"-", "0.010500497763786688`"}]}], "}"}], "}"}], ",", 
   "0.0009000000000000001`", ",", "1.`", ",", "5"}], "}"}]], "Print",
 CellChangeTimes->{3.7843969706463995`*^9, 3.7843971539647255`*^9, 
  3.784397627601363*^9, 3.7843989133301754`*^9, 3.784399070020345*^9, 
  3.784399462483858*^9},ExpressionUUID->"d2ab522f-6f20-4301-8bf0-\
033ce8738b85"],

Cell[BoxData[
 RowBox[{"{", 
  RowBox[{
   RowBox[{"{", 
    RowBox[{
     RowBox[{"{", 
      RowBox[{"p", "\[Rule]", 
       RowBox[{"-", "0.07826730268290896`"}]}], "}"}], ",", 
     RowBox[{"{", 
      RowBox[{"p", "\[Rule]", "0.10136711117616926`"}], "}"}], ",", 
     RowBox[{"{", 
      RowBox[{"p", "\[Rule]", "0.2266753938246536`"}], "}"}]}], "}"}], ",", 
   "0.0009000000000000001`", ",", "1.`", ",", "6"}], "}"}]], "Print",
 CellChangeTimes->{3.7843969706463995`*^9, 3.7843971539647255`*^9, 
  3.784397627601363*^9, 3.7843989133301754`*^9, 3.784399070020345*^9, 
  3.7843994625008464`*^9},ExpressionUUID->"88ca93d9-9255-4ce5-a83f-\
9d0ed499f837"],

Cell[BoxData[
 RowBox[{"{", 
  RowBox[{
   RowBox[{"{", 
    RowBox[{
     RowBox[{"{", 
      RowBox[{"p", "\[Rule]", 
       RowBox[{"-", "0.3671141374973104`"}]}], "}"}], ",", 
     RowBox[{"{", 
      RowBox[{"p", "\[Rule]", "0.017539181491920002`"}], "}"}], ",", 
     RowBox[{"{", 
      RowBox[{"p", "\[Rule]", "0.3491253606412182`"}], "}"}]}], "}"}], ",", 
   "0.0009000000000000001`", ",", "1.`", ",", "7"}], "}"}]], "Print",
 CellChangeTimes->{3.7843969706463995`*^9, 3.7843971539647255`*^9, 
  3.784397627601363*^9, 3.7843989133301754`*^9, 3.784399070020345*^9, 
  3.7843994625178375`*^9},ExpressionUUID->"4c28d6d5-794d-4b99-a1fb-\
489098eb0d44"],

Cell[BoxData[
 RowBox[{"{", 
  RowBox[{
   RowBox[{"{", 
    RowBox[{
     RowBox[{"{", 
      RowBox[{"p", "\[Rule]", 
       RowBox[{"-", "0.6489187042105053`"}]}], "}"}], ",", 
     RowBox[{"{", 
      RowBox[{"p", "\[Rule]", "0.010727340251660543`"}], "}"}], ",", 
     RowBox[{"{", 
      RowBox[{"p", "\[Rule]", "0.38751697091258647`"}], "}"}]}], "}"}], ",", 
   "0.0009000000000000001`", ",", "1.`", ",", "8"}], "}"}]], "Print",
 CellChangeTimes->{3.7843969706463995`*^9, 3.7843971539647255`*^9, 
  3.784397627601363*^9, 3.7843989133301754`*^9, 3.784399070020345*^9, 
  3.7843994625338306`*^9},ExpressionUUID->"e67e8fa1-3fdb-4cee-a496-\
f16ed01d66e5"],

Cell[BoxData[
 RowBox[{"{", 
  RowBox[{
   RowBox[{"{", 
    RowBox[{
     RowBox[{"{", 
      RowBox[{"p", "\[Rule]", 
       RowBox[{"-", "0.9184388144227374`"}]}], "}"}], ",", 
     RowBox[{"{", 
      RowBox[{"p", "\[Rule]", "0.008374738990458515`"}], "}"}], ",", 
     RowBox[{"{", 
      RowBox[{"p", "\[Rule]", "0.4091648847039345`"}], "}"}]}], "}"}], ",", 
   "0.0009000000000000001`", ",", "1.`", ",", "9"}], "}"}]], "Print",
 CellChangeTimes->{3.7843969706463995`*^9, 3.7843971539647255`*^9, 
  3.784397627601363*^9, 3.7843989133301754`*^9, 3.784399070020345*^9, 
  3.7843994625508184`*^9},ExpressionUUID->"3e8d5ae0-6beb-492a-a9d8-\
409a73da733e"],

Cell[BoxData[
 RowBox[{"{", 
  RowBox[{
   RowBox[{"{", 
    RowBox[{
     RowBox[{"{", 
      RowBox[{"p", "\[Rule]", 
       RowBox[{"-", "1.181747548469346`"}]}], "}"}], ",", 
     RowBox[{"{", 
      RowBox[{"p", "\[Rule]", "0.007187860354358296`"}], "}"}], ",", 
     RowBox[{"{", 
      RowBox[{"p", "\[Rule]", "0.42343569970455713`"}], "}"}]}], "}"}], ",", 
   "0.0009000000000000001`", ",", "1.`", ",", "10"}], "}"}]], "Print",
 CellChangeTimes->{3.7843969706463995`*^9, 3.7843971539647255`*^9, 
  3.784397627601363*^9, 3.7843989133301754`*^9, 3.784399070020345*^9, 
  3.784399462568809*^9},ExpressionUUID->"db51e67f-a322-4ea8-8afa-\
51553659345d"],

Cell[BoxData[
 RowBox[{"{", 
  RowBox[{
   RowBox[{"{", 
    RowBox[{
     RowBox[{"{", 
      RowBox[{"p", "\[Rule]", 
       RowBox[{"-", "1.4414790843729655`"}]}], "}"}], ",", 
     RowBox[{"{", 
      RowBox[{"p", "\[Rule]", "0.006473056314791698`"}], "}"}], ",", 
     RowBox[{"{", 
      RowBox[{"p", "\[Rule]", "0.43365724196565714`"}], "}"}]}], "}"}], ",", 
   "0.0009000000000000001`", ",", "1.`", ",", "11"}], "}"}]], "Print",
 CellChangeTimes->{3.7843969706463995`*^9, 3.7843971539647255`*^9, 
  3.784397627601363*^9, 3.7843989133301754`*^9, 3.784399070020345*^9, 
  3.7843994625858*^9},ExpressionUUID->"79e939b1-8c6c-4229-a12a-3ea5c0de1241"],

Cell[BoxData[
 RowBox[{"{", 
  RowBox[{
   RowBox[{"{", 
    RowBox[{
     RowBox[{"{", 
      RowBox[{"p", "\[Rule]", 
       RowBox[{"-", "1.6989474273547627`"}]}], "}"}], ",", 
     RowBox[{"{", 
      RowBox[{"p", "\[Rule]", "0.005995576366246551`"}], "}"}], ",", 
     RowBox[{"{", 
      RowBox[{"p", "\[Rule]", "0.4413782672139133`"}], "}"}]}], "}"}], ",", 
   "0.0009000000000000001`", ",", "1.`", ",", "12"}], "}"}]], "Print",
 CellChangeTimes->{3.7843969706463995`*^9, 3.7843971539647255`*^9, 
  3.784397627601363*^9, 3.7843989133301754`*^9, 3.784399070020345*^9, 
  3.78439946260279*^9},ExpressionUUID->"e0c97ba4-160f-45f5-8515-17d271627e9d"],

Cell[BoxData[
 RowBox[{"{", 
  RowBox[{
   RowBox[{"{", 
    RowBox[{
     RowBox[{"{", 
      RowBox[{"p", "\[Rule]", 
       RowBox[{"-", "1.954886130014065`"}]}], "}"}], ",", 
     RowBox[{"{", 
      RowBox[{"p", "\[Rule]", "0.005654112100294529`"}], "}"}], ",", 
     RowBox[{"{", 
      RowBox[{"p", "\[Rule]", "0.44743363645708134`"}], "}"}]}], "}"}], ",", 
   "0.0009000000000000001`", ",", "1.`", ",", "13"}], "}"}]], "Print",
 CellChangeTimes->{3.7843969706463995`*^9, 3.7843971539647255`*^9, 
  3.784397627601363*^9, 3.7843989133301754`*^9, 3.784399070020345*^9, 
  3.7843994626197805`*^9},ExpressionUUID->"3900250b-3d1c-4972-aaca-\
bd5297e32496"],

Cell[BoxData[
 RowBox[{"{", 
  RowBox[{
   RowBox[{"{", 
    RowBox[{
     RowBox[{"{", 
      RowBox[{"p", "\[Rule]", 
       RowBox[{"-", "2.2097393511816765`"}]}], "}"}], ",", 
     RowBox[{"{", 
      RowBox[{"p", "\[Rule]", "0.005397812627262168`"}], "}"}], ",", 
     RowBox[{"{", 
      RowBox[{"p", "\[Rule]", "0.4523183594156391`"}], "}"}]}], "}"}], ",", 
   "0.0009000000000000001`", ",", "1.`", ",", "14"}], "}"}]], "Print",
 CellChangeTimes->{3.7843969706463995`*^9, 3.7843971539647255`*^9, 
  3.784397627601363*^9, 3.7843989133301754`*^9, 3.784399070020345*^9, 
  3.7843994626357718`*^9},ExpressionUUID->"c57eba8d-9c99-4bb8-b1b4-\
a9895dce89ce"],

Cell[BoxData[
 RowBox[{"{", 
  RowBox[{
   RowBox[{"{", 
    RowBox[{
     RowBox[{"{", 
      RowBox[{"p", "\[Rule]", 
       RowBox[{"-", "2.4637928478054762`"}]}], "}"}], ",", 
     RowBox[{"{", 
      RowBox[{"p", "\[Rule]", "0.005198358788883076`"}], "}"}], ",", 
     RowBox[{"{", 
      RowBox[{"p", "\[Rule]", "0.45634651219573175`"}], "}"}]}], "}"}], ",", 
   "0.0009000000000000001`", ",", "1.`", ",", "15"}], "}"}]], "Print",
 CellChangeTimes->{3.7843969706463995`*^9, 3.7843971539647255`*^9, 
  3.784397627601363*^9, 3.7843989133301754`*^9, 3.784399070020345*^9, 
  3.7843994626507645`*^9},ExpressionUUID->"8d713bb9-ae5d-4254-8305-\
72494e5f1dca"],

Cell[BoxData[
 RowBox[{"{", 
  RowBox[{
   RowBox[{"{", 
    RowBox[{
     RowBox[{"{", 
      RowBox[{"p", "\[Rule]", 
       RowBox[{"-", "2.7172393212216757`"}]}], "}"}], ",", 
     RowBox[{"{", 
      RowBox[{"p", "\[Rule]", "0.00503873117125443`"}], "}"}], ",", 
     RowBox[{"{", 
      RowBox[{"p", "\[Rule]", "0.4597278155474739`"}], "}"}]}], "}"}], ",", 
   "0.0009000000000000001`", ",", "1.`", ",", "16"}], "}"}]], "Print",
 CellChangeTimes->{3.7843969706463995`*^9, 3.7843971539647255`*^9, 
  3.784397627601363*^9, 3.7843989133301754`*^9, 3.784399070020345*^9, 
  3.784399462667754*^9},ExpressionUUID->"81b99868-d5c4-41de-954c-\
9deec7598f33"],

Cell[BoxData[
 RowBox[{"{", 
  RowBox[{
   RowBox[{"{", 
    RowBox[{
     RowBox[{"{", 
      RowBox[{"p", "\[Rule]", 
       RowBox[{"-", "2.970213698669588`"}]}], "}"}], ",", 
     RowBox[{"{", 
      RowBox[{"p", "\[Rule]", "0.004908086526611672`"}], "}"}], ",", 
     RowBox[{"{", 
      RowBox[{"p", "\[Rule]", "0.46260803995794325`"}], "}"}]}], "}"}], ",", 
   "0.0009000000000000001`", ",", "1.`", ",", "17"}], "}"}]], "Print",
 CellChangeTimes->{3.7843969706463995`*^9, 3.7843971539647255`*^9, 
  3.784397627601363*^9, 3.7843989133301754`*^9, 3.784399070020345*^9, 
  3.784399462684746*^9},ExpressionUUID->"7d7c9a41-9ab5-4057-921a-\
90790a04a284"],

Cell[BoxData[
 RowBox[{"{", 
  RowBox[{
   RowBox[{"{", 
    RowBox[{
     RowBox[{"{", 
      RowBox[{"p", "\[Rule]", 
       RowBox[{"-", "3.2228134082305164`"}]}], "}"}], ",", 
     RowBox[{"{", 
      RowBox[{"p", "\[Rule]", "0.004799189705660537`"}], "}"}], ",", 
     RowBox[{"{", 
      RowBox[{"p", "\[Rule]", "0.46509184865773634`"}], "}"}]}], "}"}], ",", 
   "0.0009000000000000001`", ",", "1.`", ",", "18"}], "}"}]], "Print",
 CellChangeTimes->{3.7843969706463995`*^9, 3.7843971539647255`*^9, 
  3.784397627601363*^9, 3.7843989133301754`*^9, 3.784399070020345*^9, 
  3.7843994627017374`*^9},ExpressionUUID->"4489eb90-7840-45eb-823a-\
6a6d83857c91"],

Cell[BoxData[
 RowBox[{"{", 
  RowBox[{
   RowBox[{"{", 
    RowBox[{
     RowBox[{"{", 
      RowBox[{"p", "\[Rule]", 
       RowBox[{"-", "3.4751106327107926`"}]}], "}"}], ",", 
     RowBox[{"{", 
      RowBox[{"p", "\[Rule]", "0.004707028391760192`"}], "}"}], ",", 
     RowBox[{"{", 
      RowBox[{"p", "\[Rule]", "0.4672564367698267`"}], "}"}]}], "}"}], ",", 
   "0.0009000000000000001`", ",", "1.`", ",", "19"}], "}"}]], "Print",
 CellChangeTimes->{3.7843969706463995`*^9, 3.7843971539647255`*^9, 
  3.784397627601363*^9, 3.7843989133301754`*^9, 3.784399070020345*^9, 
  3.7843994627197275`*^9},ExpressionUUID->"65634bb2-6ea1-41e4-9f55-\
1cf482106a5a"],

Cell[BoxData[
 RowBox[{"{", 
  RowBox[{
   RowBox[{"{", 
    RowBox[{
     RowBox[{"{", 
      RowBox[{"p", "\[Rule]", 
       RowBox[{"-", "3.7271600307610515`"}]}], "}"}], ",", 
     RowBox[{"{", 
      RowBox[{"p", "\[Rule]", "0.004628020458422114`"}], "}"}], ",", 
     RowBox[{"{", 
      RowBox[{"p", "\[Rule]", "0.4691600450713375`"}], "}"}]}], "}"}], ",", 
   "0.0009000000000000001`", ",", "1.`", ",", "20"}], "}"}]], "Print",
 CellChangeTimes->{3.7843969706463995`*^9, 3.7843971539647255`*^9, 
  3.784397627601363*^9, 3.7843989133301754`*^9, 3.784399070020345*^9, 
  3.7843994627417135`*^9},ExpressionUUID->"107688de-a053-42b6-87ac-\
1f75d0281b18"],

Cell[BoxData[
 RowBox[{"{", 
  RowBox[{
   RowBox[{"{", 
    RowBox[{
     RowBox[{"{", 
      RowBox[{"p", "\[Rule]", 
       RowBox[{"-", "3.9790037753682133`"}]}], "}"}], ",", 
     RowBox[{"{", 
      RowBox[{"p", "\[Rule]", "0.0045595378880019365`"}], "}"}], ",", 
     RowBox[{"{", 
      RowBox[{"p", "\[Rule]", "0.4708474745668333`"}], "}"}]}], "}"}], ",", 
   "0.0009000000000000001`", ",", "1.`", ",", "21"}], "}"}]], "Print",
 CellChangeTimes->{3.7843969706463995`*^9, 3.7843971539647255`*^9, 
  3.784397627601363*^9, 3.7843989133301754`*^9, 3.784399070020345*^9, 
  3.7843994627687016`*^9},ExpressionUUID->"8a87ea99-a013-458a-88cc-\
843f425c2745"],

Cell[BoxData[
 RowBox[{"{", 
  RowBox[{
   RowBox[{"{", 
    RowBox[{
     RowBox[{"{", 
      RowBox[{"p", "\[Rule]", 
       RowBox[{"-", "4.230674941561777`"}]}], "}"}], ",", 
     RowBox[{"{", 
      RowBox[{"p", "\[Rule]", "0.004499608973945268`"}], "}"}], ",", 
     RowBox[{"{", 
      RowBox[{"p", "\[Rule]", "0.47235377199236733`"}], "}"}]}], "}"}], ",", 
   "0.0009000000000000001`", ",", "1.`", ",", "22"}], "}"}]], "Print",
 CellChangeTimes->{3.7843969706463995`*^9, 3.7843971539647255`*^9, 
  3.784397627601363*^9, 3.7843989133301754`*^9, 3.784399070020345*^9, 
  3.784399462792684*^9},ExpressionUUID->"21441548-d6d9-4929-8a7b-\
704ebaf4bda6"],

Cell[BoxData[
 RowBox[{"{", 
  RowBox[{
   RowBox[{"{", 
    RowBox[{
     RowBox[{"{", 
      RowBox[{"p", "\[Rule]", 
       RowBox[{"-", "4.482199843815437`"}]}], "}"}], ",", 
     RowBox[{"{", 
      RowBox[{"p", "\[Rule]", "0.004446725498255781`"}], "}"}], ",", 
     RowBox[{"{", 
      RowBox[{"p", "\[Rule]", "0.47370676003963086`"}], "}"}]}], "}"}], ",", 
   "0.0009000000000000001`", ",", "1.`", ",", "23"}], "}"}]], "Print",
 CellChangeTimes->{3.7843969706463995`*^9, 3.7843971539647255`*^9, 
  3.784397627601363*^9, 3.7843989133301754`*^9, 3.784399070020345*^9, 
  3.784399462822667*^9},ExpressionUUID->"1f93dc19-f1e9-454c-9c49-\
65f40b9f9c94"],

Cell[BoxData[
 RowBox[{"{", 
  RowBox[{
   RowBox[{"{", 
    RowBox[{
     RowBox[{"{", 
      RowBox[{"p", "\[Rule]", 
       RowBox[{"-", "4.733599685592974`"}]}], "}"}], ",", 
     RowBox[{"{", 
      RowBox[{"p", "\[Rule]", "0.00439971411159186`"}], "}"}], ",", 
     RowBox[{"{", 
      RowBox[{"p", "\[Rule]", "0.4749288155217462`"}], "}"}]}], "}"}], ",", 
   "0.0009000000000000001`", ",", "1.`", ",", "24"}], "}"}]], "Print",
 CellChangeTimes->{3.7843969706463995`*^9, 3.7843971539647255`*^9, 
  3.784397627601363*^9, 3.7843989133301754`*^9, 3.784399070020345*^9, 
  3.7843994628516507`*^9},ExpressionUUID->"bd9518c6-e19c-4687-a5eb-\
9f1902ca7e6f"],

Cell[BoxData[
 RowBox[{"{", 
  RowBox[{
   RowBox[{"{", 
    RowBox[{
     RowBox[{"{", 
      RowBox[{"p", "\[Rule]", 
       RowBox[{"-", "4.98489174686211`"}]}], "}"}], ",", 
     RowBox[{"{", 
      RowBox[{"p", "\[Rule]", "0.00435764828914003`"}], "}"}], ",", 
     RowBox[{"{", 
      RowBox[{"p", "\[Rule]", "0.47603814493124735`"}], "}"}]}], "}"}], ",", 
   "0.0009000000000000001`", ",", "1.`", ",", "25"}], "}"}]], "Print",
 CellChangeTimes->{3.7843969706463995`*^9, 3.7843971539647255`*^9, 
  3.784397627601363*^9, 3.7843989133301754`*^9, 3.784399070020345*^9, 
  3.784399462876638*^9},ExpressionUUID->"0a24c6c7-98f6-4ab6-8a71-\
4a3468825dc4"],

Cell[BoxData[
 RowBox[{"{", 
  RowBox[{
   RowBox[{"{", 
    RowBox[{
     RowBox[{"{", 
      RowBox[{"p", "\[Rule]", 
       RowBox[{"-", "5.236090254245415`"}]}], "}"}], ",", 
     RowBox[{"{", 
      RowBox[{"p", "\[Rule]", "0.004319786675351559`"}], "}"}], ",", 
     RowBox[{"{", 
      RowBox[{"p", "\[Rule]", "0.4770497162462548`"}], "}"}]}], "}"}], ",", 
   "0.0009000000000000001`", ",", "1.`", ",", "26"}], "}"}]], "Print",
 CellChangeTimes->{3.7843969706463995`*^9, 3.7843971539647255`*^9, 
  3.784397627601363*^9, 3.7843989133301754`*^9, 3.784399070020345*^9, 
  3.784399462902625*^9},ExpressionUUID->"59196492-dd1c-41cc-9433-\
2db72ec148f7"],

Cell[BoxData[
 RowBox[{"{", 
  RowBox[{
   RowBox[{"{", 
    RowBox[{
     RowBox[{"{", 
      RowBox[{"p", "\[Rule]", 
       RowBox[{"-", "5.487207028797499`"}]}], "}"}], ",", 
     RowBox[{"{", 
      RowBox[{"p", "\[Rule]", "0.0042855290295352524`"}], "}"}], ",", 
     RowBox[{"{", 
      RowBox[{"p", "\[Rule]", "0.47797595076206906`"}], "}"}]}], "}"}], ",", 
   "0.0009000000000000001`", ",", "1.`", ",", "27"}], "}"}]], "Print",
 CellChangeTimes->{3.7843969706463995`*^9, 3.7843971539647255`*^9, 
  3.784397627601363*^9, 3.7843989133301754`*^9, 3.784399070020345*^9, 
  3.7843994629276085`*^9},ExpressionUUID->"697d9035-e165-44e2-a865-\
42817c1e988e"],

Cell[BoxData[
 RowBox[{"{", 
  RowBox[{
   RowBox[{"{", 
    RowBox[{
     RowBox[{"{", 
      RowBox[{"p", "\[Rule]", 
       RowBox[{"-", "5.738251975162282`"}]}], "}"}], ",", 
     RowBox[{"{", 
      RowBox[{"p", "\[Rule]", "0.004254384176884897`"}], "}"}], ",", 
     RowBox[{"{", 
      RowBox[{"p", "\[Rule]", "0.47882724429741547`"}], "}"}]}], "}"}], ",", 
   "0.0009000000000000001`", ",", "1.`", ",", "28"}], "}"}]], "Print",
 CellChangeTimes->{3.7843969706463995`*^9, 3.7843971539647255`*^9, 
  3.784397627601363*^9, 3.7843989133301754`*^9, 3.784399070020345*^9, 
  3.7843994629525957`*^9},ExpressionUUID->"187f0494-475f-4407-963c-\
9607d34869e3"],

Cell[BoxData[
 RowBox[{"{", 
  RowBox[{
   RowBox[{"{", 
    RowBox[{
     RowBox[{"{", 
      RowBox[{"p", "\[Rule]", 
       RowBox[{"-", "5.989233455751392`"}]}], "}"}], ",", 
     RowBox[{"{", 
      RowBox[{"p", "\[Rule]", "0.00422594631403949`"}], "}"}], ",", 
     RowBox[{"{", 
      RowBox[{"p", "\[Rule]", "0.4796123650672854`"}], "}"}]}], "}"}], ",", 
   "0.0009000000000000001`", ",", "1.`", ",", "29"}], "}"}]], "Print",
 CellChangeTimes->{3.7843969706463995`*^9, 3.7843971539647255`*^9, 
  3.784397627601363*^9, 3.7843989133301754`*^9, 3.784399070020345*^9, 
  3.784399462974583*^9},ExpressionUUID->"3fc5e6e7-5567-47b4-98ea-\
bc7b865fe24c"],

Cell[BoxData[
 RowBox[{"{", 
  RowBox[{
   RowBox[{"{", 
    RowBox[{
     RowBox[{"{", 
      RowBox[{"p", "\[Rule]", 
       RowBox[{"-", "6.240158580353299`"}]}], "}"}], ",", 
     RowBox[{"{", 
      RowBox[{"p", "\[Rule]", "0.004199877234249427`"}], "}"}], ",", 
     RowBox[{"{", 
      RowBox[{"p", "\[Rule]", "0.4803387610668966`"}], "}"}]}], "}"}], ",", 
   "0.0009000000000000001`", ",", "1.`", ",", "30"}], "}"}]], "Print",
 CellChangeTimes->{3.7843969706463995`*^9, 3.7843971539647255`*^9, 
  3.784397627601363*^9, 3.7843989133301754`*^9, 3.784399070020345*^9, 
  3.784399462993573*^9},ExpressionUUID->"a6553c58-1377-4511-84f3-\
dd770b1942b2"],

Cell[BoxData[
 RowBox[{"{", 
  RowBox[{
   RowBox[{"{", 
    RowBox[{
     RowBox[{"{", 
      RowBox[{"p", "\[Rule]", 
       RowBox[{"-", "6.491033432707925`"}]}], "}"}], ",", 
     RowBox[{"{", 
      RowBox[{"p", "\[Rule]", "0.0041758928158078116`"}], "}"}], ",", 
     RowBox[{"{", 
      RowBox[{"p", "\[Rule]", "0.4810128001578787`"}], "}"}]}], "}"}], ",", 
   "0.0009000000000000001`", ",", "1.`", ",", "31"}], "}"}]], "Print",
 CellChangeTimes->{3.7843969706463995`*^9, 3.7843971539647255`*^9, 
  3.784397627601363*^9, 3.7843989133301754`*^9, 3.784399070020345*^9, 
  3.7843994630145593`*^9},ExpressionUUID->"a3bcead2-9c10-44b0-bc47-\
4cbc81600aab"],

Cell[BoxData[
 RowBox[{"{", 
  RowBox[{
   RowBox[{"{", 
    RowBox[{
     RowBox[{"{", 
      RowBox[{"p", "\[Rule]", 
       RowBox[{"-", "6.741863249523046`"}]}], "}"}], ",", 
     RowBox[{"{", 
      RowBox[{"p", "\[Rule]", "0.004153752626688908`"}], "}"}], ",", 
     RowBox[{"{", 
      RowBox[{"p", "\[Rule]", "0.4816399594800318`"}], "}"}]}], "}"}], ",", 
   "0.0009000000000000001`", ",", "1.`", ",", "32"}], "}"}]], "Print",
 CellChangeTimes->{3.7843969706463995`*^9, 3.7843971539647255`*^9, 
  3.784397627601363*^9, 3.7843989133301754`*^9, 3.784399070020345*^9, 
  3.78439946303255*^9},ExpressionUUID->"8b9a46df-f87a-4432-bc98-1ece15969544"],

Cell[BoxData[
 RowBox[{"{", 
  RowBox[{
   RowBox[{"{", 
    RowBox[{
     RowBox[{"{", 
      RowBox[{"p", "\[Rule]", 
       RowBox[{"-", "6.99265256320584`"}]}], "}"}], ",", 
     RowBox[{"{", 
      RowBox[{"p", "\[Rule]", "0.004133251837979717`"}], "}"}], ",", 
     RowBox[{"{", 
      RowBox[{"p", "\[Rule]", "0.4822249762694484`"}], "}"}]}], "}"}], ",", 
   "0.0009000000000000001`", ",", "1.`", ",", "33"}], "}"}]], "Print",
 CellChangeTimes->{3.7843969706463995`*^9, 3.7843971539647255`*^9, 
  3.784397627601363*^9, 3.7843989133301754`*^9, 3.784399070020345*^9, 
  3.784399463049541*^9},ExpressionUUID->"d2bb1f36-6584-470d-9c39-\
87e27918d1a2"],

Cell[BoxData[
 RowBox[{"{", 
  RowBox[{
   RowBox[{"{", 
    RowBox[{
     RowBox[{"{", 
      RowBox[{"p", "\[Rule]", 
       RowBox[{"-", "7.243405316623985`"}]}], "}"}], ",", 
     RowBox[{"{", 
      RowBox[{"p", "\[Rule]", "0.0041142148692369035`"}], "}"}], ",", 
     RowBox[{"{", 
      RowBox[{"p", "\[Rule]", "0.4827719689742503`"}], "}"}]}], "}"}], ",", 
   "0.0009000000000000001`", ",", "1.`", ",", "34"}], "}"}]], "Print",
 CellChangeTimes->{3.7843969706463995`*^9, 3.7843971539647255`*^9, 
  3.784397627601363*^9, 3.7843989133301754`*^9, 3.784399070020345*^9, 
  3.784399463066532*^9},ExpressionUUID->"71cce1a4-1cec-4b5a-b36a-\
95a8c78198a9"],

Cell[BoxData[
 RowBox[{"{", 
  RowBox[{
   RowBox[{"{", 
    RowBox[{
     RowBox[{"{", 
      RowBox[{"p", "\[Rule]", 
       RowBox[{"-", "7.494124956098988`"}]}], "}"}], ",", 
     RowBox[{"{", 
      RowBox[{"p", "\[Rule]", "0.004096490347944038`"}], "}"}], ",", 
     RowBox[{"{", 
      RowBox[{"p", "\[Rule]", "0.4832845352884598`"}], "}"}]}], "}"}], ",", 
   "0.0009000000000000001`", ",", "1.`", ",", "35"}], "}"}]], "Print",
 CellChangeTimes->{3.7843969706463995`*^9, 3.7843971539647255`*^9, 
  3.784397627601363*^9, 3.7843989133301754`*^9, 3.784399070020345*^9, 
  3.7843994630825415`*^9},ExpressionUUID->"40747c4d-183c-4ebb-9b5e-\
0b02b1e50e90"],

Cell[BoxData[
 RowBox[{"{", 
  RowBox[{
   RowBox[{"{", 
    RowBox[{
     RowBox[{"{", 
      RowBox[{"p", "\[Rule]", 
       RowBox[{"-", "7.744814507308404`"}]}], "}"}], ",", 
     RowBox[{"{", 
      RowBox[{"p", "\[Rule]", "0.004079947076602479`"}], "}"}], ",", 
     RowBox[{"{", 
      RowBox[{"p", "\[Rule]", "0.4837658320871317`"}], "}"}]}], "}"}], ",", 
   "0.0009000000000000001`", ",", "1.`", ",", "36"}], "}"}]], "Print",
 CellChangeTimes->{3.7843969706463995`*^9, 3.7843971539647255`*^9, 
  3.784397627601363*^9, 3.7843989133301754`*^9, 3.784399070020345*^9, 
  3.7843994631105056`*^9},ExpressionUUID->"009b3c20-bd8e-4815-95bb-\
eac34134bcbb"],

Cell[BoxData[
 RowBox[{"{", 
  RowBox[{
   RowBox[{"{", 
    RowBox[{
     RowBox[{"{", 
      RowBox[{"p", "\[Rule]", 
       RowBox[{"-", "7.995476637657932`"}]}], "}"}], ",", 
     RowBox[{"{", 
      RowBox[{"p", "\[Rule]", "0.00406447078003602`"}], "}"}], ",", 
     RowBox[{"{", 
      RowBox[{"p", "\[Rule]", "0.4842186410511395`"}], "}"}]}], "}"}], ",", 
   "0.0009000000000000001`", ",", "1.`", ",", "37"}], "}"}]], "Print",
 CellChangeTimes->{3.7843969706463995`*^9, 3.7843971539647255`*^9, 
  3.784397627601363*^9, 3.7843989133301754`*^9, 3.784399070020345*^9, 
  3.7843994631275196`*^9},ExpressionUUID->"06116c89-4199-4322-98a7-\
25f5b13ad8e6"],

Cell[BoxData[
 RowBox[{"{", 
  RowBox[{
   RowBox[{"{", 
    RowBox[{
     RowBox[{"{", 
      RowBox[{"p", "\[Rule]", 
       RowBox[{"-", "8.246113707859802`"}]}], "}"}], ",", 
     RowBox[{"{", 
      RowBox[{"p", "\[Rule]", "0.0040499614623161284`"}], "}"}], ",", 
     RowBox[{"{", 
      RowBox[{"p", "\[Rule]", "0.4846454228886439`"}], "}"}]}], "}"}], ",", 
   "0.0009000000000000001`", ",", "1.`", ",", "38"}], "}"}]], "Print",
 CellChangeTimes->{3.7843969706463995`*^9, 3.7843971539647255`*^9, 
  3.784397627601363*^9, 3.7843989133301754`*^9, 3.784399070020345*^9, 
  3.78439946314351*^9},ExpressionUUID->"bc0e622c-d03a-4c4a-97e3-87c6675f1666"],

Cell[BoxData[
 RowBox[{"{", 
  RowBox[{
   RowBox[{"{", 
    RowBox[{
     RowBox[{"{", 
      RowBox[{"p", "\[Rule]", 
       RowBox[{"-", "8.496727814838382`"}]}], "}"}], ",", 
     RowBox[{"{", 
      RowBox[{"p", "\[Rule]", "0.004036331244051041`"}], "}"}], ",", 
     RowBox[{"{", 
      RowBox[{"p", "\[Rule]", "0.48504836240340227`"}], "}"}]}], "}"}], ",", 
   "0.0009000000000000001`", ",", "1.`", ",", "39"}], "}"}]], "Print",
 CellChangeTimes->{3.7843969706463995`*^9, 3.7843971539647255`*^9, 
  3.784397627601363*^9, 3.7843989133301754`*^9, 3.784399070020345*^9, 
  3.7843994631604977`*^9},ExpressionUUID->"199666cf-3ed8-498c-aa63-\
f6d7e9316ff8"],

Cell[BoxData[
 RowBox[{"{", 
  RowBox[{
   RowBox[{"{", 
    RowBox[{
     RowBox[{"{", 
      RowBox[{"p", "\[Rule]", 
       RowBox[{"-", "8.74732082762003`"}]}], "}"}], ",", 
     RowBox[{"{", 
      RowBox[{"p", "\[Rule]", "0.004023502581181621`"}], "}"}], ",", 
     RowBox[{"{", 
      RowBox[{"p", "\[Rule]", "0.4854294061658336`"}], "}"}]}], "}"}], ",", 
   "0.0009000000000000001`", ",", "1.`", ",", "40"}], "}"}]], "Print",
 CellChangeTimes->{3.7843969706463995`*^9, 3.7843971539647255`*^9, 
  3.784397627601363*^9, 3.7843989133301754`*^9, 3.784399070020345*^9, 
  3.784399463177491*^9},ExpressionUUID->"6bc513e8-d317-46da-9a46-\
5061874f6bde"],

Cell[BoxData[
 RowBox[{"{", 
  RowBox[{
   RowBox[{"{", 
    RowBox[{
     RowBox[{"{", 
      RowBox[{"p", "\[Rule]", 
       RowBox[{"-", "0.0010235118876838417`"}]}], "}"}], ",", 
     RowBox[{"{", 
      RowBox[{"p", "\[Rule]", "1.1102070405731832`"}], "}"}], ",", 
     RowBox[{"{", 
      RowBox[{"p", "\[Rule]", "4.395811476309506`"}], "}"}]}], "}"}], ",", 
   "0.001`", ",", "0.1`", ",", "3"}], "}"}]], "Print",
 CellChangeTimes->{3.7843969706463995`*^9, 3.7843971539647255`*^9, 
  3.784397627601363*^9, 3.7843989133301754`*^9, 3.784399070020345*^9, 
  3.784399463194461*^9},ExpressionUUID->"62bdfaf7-2ce7-4f3a-a14e-\
8dc3e75abd16"],

Cell[BoxData[
 RowBox[{"{", 
  RowBox[{
   RowBox[{"{", 
    RowBox[{
     RowBox[{"{", 
      RowBox[{"p", "\[Rule]", 
       RowBox[{"-", "0.002100816189547756`"}]}], "}"}], ",", 
     RowBox[{"{", 
      RowBox[{"p", "\[Rule]", "1.16100753814289`"}], "}"}], ",", 
     RowBox[{"{", 
      RowBox[{"p", "\[Rule]", "4.0958385327919125`"}], "}"}]}], "}"}], ",", 
   "0.001`", ",", "0.1`", ",", "4"}], "}"}]], "Print",
 CellChangeTimes->{3.7843969706463995`*^9, 3.7843971539647255`*^9, 
  3.784397627601363*^9, 3.7843989133301754`*^9, 3.784399070020345*^9, 
  3.784399463212452*^9},ExpressionUUID->"b8bdd0a6-3b54-4912-88ba-\
c8258e0fe572"],

Cell[BoxData[
 RowBox[{"{", 
  RowBox[{
   RowBox[{"{", 
    RowBox[{
     RowBox[{"{", 
      RowBox[{"p", "\[Rule]", 
       RowBox[{"-", "0.0032364390751005675`"}]}], "}"}], ",", 
     RowBox[{"{", 
      RowBox[{"p", "\[Rule]", "1.2235334089570182`"}], "}"}], ",", 
     RowBox[{"{", 
      RowBox[{"p", "\[Rule]", "3.7841985346135867`"}], "}"}]}], "}"}], ",", 
   "0.001`", ",", "0.1`", ",", "5"}], "}"}]], "Print",
 CellChangeTimes->{3.7843969706463995`*^9, 3.7843971539647255`*^9, 
  3.784397627601363*^9, 3.7843989133301754`*^9, 3.784399070020345*^9, 
  3.784399463230441*^9},ExpressionUUID->"2e6e06d7-e607-4569-8877-\
f8a65a8422d8"],

Cell[BoxData[
 RowBox[{"{", 
  RowBox[{
   RowBox[{"{", 
    RowBox[{
     RowBox[{"{", 
      RowBox[{"p", "\[Rule]", 
       RowBox[{"-", "0.004435447398587498`"}]}], "}"}], ",", 
     RowBox[{"{", 
      RowBox[{"p", "\[Rule]", "1.3038693873311797`"}], "}"}], ",", 
     RowBox[{"{", 
      RowBox[{"p", "\[Rule]", "3.454811814313162`"}], "}"}]}], "}"}], ",", 
   "0.001`", ",", "0.1`", ",", "6"}], "}"}]], "Print",
 CellChangeTimes->{3.7843969706463995`*^9, 3.7843971539647255`*^9, 
  3.784397627601363*^9, 3.7843989133301754`*^9, 3.784399070020345*^9, 
  3.7843994632574277`*^9},ExpressionUUID->"b746dc68-d5ed-4356-9153-\
cdac44e1a0d1"],

Cell[BoxData[
 RowBox[{"{", 
  RowBox[{
   RowBox[{"{", 
    RowBox[{
     RowBox[{"{", 
      RowBox[{"p", "\[Rule]", 
       RowBox[{"-", "0.00570353445675339`"}]}], "}"}], ",", 
     RowBox[{"{", 
      RowBox[{"p", "\[Rule]", "1.4149215568616373`"}], "}"}], ",", 
     RowBox[{"{", 
      RowBox[{"p", "\[Rule]", "3.09477798159112`"}], "}"}]}], "}"}], ",", 
   "0.001`", ",", "0.1`", ",", "7"}], "}"}]], "Print",
 CellChangeTimes->{3.7843969706463995`*^9, 3.7843971539647255`*^9, 
  3.784397627601363*^9, 3.7843989133301754`*^9, 3.784399070020345*^9, 
  3.784399463282411*^9},ExpressionUUID->"70720b63-c985-4cf1-8e4a-\
73c69663ce1e"],

Cell[BoxData[
 RowBox[{"{", 
  RowBox[{
   RowBox[{"{", 
    RowBox[{
     RowBox[{"{", 
      RowBox[{"p", "\[Rule]", 
       RowBox[{"-", "0.0070471230475174455`"}]}], "}"}], ",", 
     RowBox[{"{", 
      RowBox[{"p", "\[Rule]", "1.595806666091118`"}], "}"}], ",", 
     RowBox[{"{", 
      RowBox[{"p", "\[Rule]", "2.664986710702653`"}], "}"}]}], "}"}], ",", 
   "0.001`", ",", "0.1`", ",", "8"}], "}"}]], "Print",
 CellChangeTimes->{3.7843969706463995`*^9, 3.7843971539647255`*^9, 
  3.784397627601363*^9, 3.7843989133301754`*^9, 3.784399070020345*^9, 
  3.784399463315395*^9},ExpressionUUID->"df8ba947-2c07-4a83-91be-\
e157aaa58c2e"],

Cell[BoxData[
 RowBox[{"{", 
  RowBox[{
   RowBox[{"{", 
    RowBox[{"{", 
     RowBox[{"p", "\[Rule]", 
      RowBox[{"-", "0.008473490138878373`"}]}], "}"}], "}"}], ",", "0.001`", 
   ",", "0.1`", ",", "9"}], "}"}]], "Print",
 CellChangeTimes->{3.7843969706463995`*^9, 3.7843971539647255`*^9, 
  3.784397627601363*^9, 3.7843989133301754`*^9, 3.784399070020345*^9, 
  3.7843994633423777`*^9},ExpressionUUID->"8ec6caa8-0150-4c2b-a1a2-\
039be35fe75a"],

Cell[BoxData[
 RowBox[{"{", 
  RowBox[{
   RowBox[{"{", 
    RowBox[{"{", 
     RowBox[{"p", "\[Rule]", 
      RowBox[{"-", "0.009990918754308478`"}]}], "}"}], "}"}], ",", "0.001`", 
   ",", "0.1`", ",", "10"}], "}"}]], "Print",
 CellChangeTimes->{3.7843969706463995`*^9, 3.7843971539647255`*^9, 
  3.784397627601363*^9, 3.7843989133301754`*^9, 3.784399070020345*^9, 
  3.7843994633743587`*^9},ExpressionUUID->"925679b6-5051-4645-b11f-\
ddbddb536d3f"],

Cell[BoxData[
 RowBox[{"{", 
  RowBox[{
   RowBox[{"{", 
    RowBox[{"{", 
     RowBox[{"p", "\[Rule]", 
      RowBox[{"-", "0.011608884441938925`"}]}], "}"}], "}"}], ",", "0.001`", 
   ",", "0.1`", ",", "11"}], "}"}]], "Print",
 CellChangeTimes->{3.7843969706463995`*^9, 3.7843971539647255`*^9, 
  3.784397627601363*^9, 3.7843989133301754`*^9, 3.784399070020345*^9, 
  3.7843994634003468`*^9},ExpressionUUID->"0ab92907-6044-4d5b-bc80-\
693d7fe19172"],

Cell[BoxData[
 RowBox[{"{", 
  RowBox[{
   RowBox[{"{", 
    RowBox[{"{", 
     RowBox[{"p", "\[Rule]", 
      RowBox[{"-", "0.013338286115063231`"}]}], "}"}], "}"}], ",", "0.001`", 
   ",", "0.1`", ",", "12"}], "}"}]], "Print",
 CellChangeTimes->{3.7843969706463995`*^9, 3.7843971539647255`*^9, 
  3.784397627601363*^9, 3.7843989133301754`*^9, 3.784399070020345*^9, 
  3.784399463431327*^9},ExpressionUUID->"d464910a-a149-44a4-acd3-\
670319533930"],

Cell[BoxData[
 RowBox[{"{", 
  RowBox[{
   RowBox[{"{", 
    RowBox[{"{", 
     RowBox[{"p", "\[Rule]", 
      RowBox[{"-", "0.015191734421395793`"}]}], "}"}], "}"}], ",", "0.001`", 
   ",", "0.1`", ",", "13"}], "}"}]], "Print",
 CellChangeTimes->{3.7843969706463995`*^9, 3.7843971539647255`*^9, 
  3.784397627601363*^9, 3.7843989133301754`*^9, 3.784399070020345*^9, 
  3.7843994634583125`*^9},ExpressionUUID->"c17c3e4e-0d36-45c0-8378-\
e31272b6df7b"],

Cell[BoxData[
 RowBox[{"{", 
  RowBox[{
   RowBox[{"{", 
    RowBox[{"{", 
     RowBox[{"p", "\[Rule]", 
      RowBox[{"-", "0.017183915557992605`"}]}], "}"}], "}"}], ",", "0.001`", 
   ",", "0.1`", ",", "14"}], "}"}]], "Print",
 CellChangeTimes->{3.7843969706463995`*^9, 3.7843971539647255`*^9, 
  3.784397627601363*^9, 3.7843989133301754`*^9, 3.784399070020345*^9, 
  3.7843994634902954`*^9},ExpressionUUID->"2356a440-1cff-443a-98b6-\
1e2e80f57efd"],

Cell[BoxData[
 RowBox[{"{", 
  RowBox[{
   RowBox[{"{", 
    RowBox[{"{", 
     RowBox[{"p", "\[Rule]", 
      RowBox[{"-", "0.01933205527602599`"}]}], "}"}], "}"}], ",", "0.001`", 
   ",", "0.1`", ",", "15"}], "}"}]], "Print",
 CellChangeTimes->{3.7843969706463995`*^9, 3.7843971539647255`*^9, 
  3.784397627601363*^9, 3.7843989133301754`*^9, 3.784399070020345*^9, 
  3.7843994635172806`*^9},ExpressionUUID->"e8d8e636-b8b9-4e12-9a77-\
c48bfe07a4a9"],

Cell[BoxData[
 RowBox[{"{", 
  RowBox[{
   RowBox[{"{", 
    RowBox[{"{", 
     RowBox[{"p", "\[Rule]", 
      RowBox[{"-", "0.02165651778150089`"}]}], "}"}], "}"}], ",", "0.001`", 
   ",", "0.1`", ",", "16"}], "}"}]], "Print",
 CellChangeTimes->{3.7843969706463995`*^9, 3.7843971539647255`*^9, 
  3.784397627601363*^9, 3.7843989133301754`*^9, 3.784399070020345*^9, 
  3.784399463544265*^9},ExpressionUUID->"79cc7a58-4ab8-4b07-b13f-\
79901458b91d"],

Cell[BoxData[
 RowBox[{"{", 
  RowBox[{
   RowBox[{"{", 
    RowBox[{"{", 
     RowBox[{"p", "\[Rule]", 
      RowBox[{"-", "0.024181589049471673`"}]}], "}"}], "}"}], ",", "0.001`", 
   ",", "0.1`", ",", "17"}], "}"}]], "Print",
 CellChangeTimes->{3.7843969706463995`*^9, 3.7843971539647255`*^9, 
  3.784397627601363*^9, 3.7843989133301754`*^9, 3.784399070020345*^9, 
  3.7843994635742483`*^9},ExpressionUUID->"96d7f449-48bd-4a57-9585-\
937e8e02dec3"],

Cell[BoxData[
 RowBox[{"{", 
  RowBox[{
   RowBox[{"{", 
    RowBox[{"{", 
     RowBox[{"p", "\[Rule]", 
      RowBox[{"-", "0.0269365165546461`"}]}], "}"}], "}"}], ",", "0.001`", 
   ",", "0.1`", ",", "18"}], "}"}]], "Print",
 CellChangeTimes->{3.7843969706463995`*^9, 3.7843971539647255`*^9, 
  3.784397627601363*^9, 3.7843989133301754`*^9, 3.784399070020345*^9, 
  3.7843994635972357`*^9},ExpressionUUID->"62dc05fa-e621-40dc-9498-\
8c19e0f51f18"],

Cell[BoxData[
 RowBox[{"{", 
  RowBox[{
   RowBox[{"{", 
    RowBox[{"{", 
     RowBox[{"p", "\[Rule]", 
      RowBox[{"-", "0.029956912357966915`"}]}], "}"}], "}"}], ",", "0.001`", 
   ",", "0.1`", ",", "19"}], "}"}]], "Print",
 CellChangeTimes->{3.7843969706463995`*^9, 3.7843971539647255`*^9, 
  3.784397627601363*^9, 3.7843989133301754`*^9, 3.784399070020345*^9, 
  3.7843994636212206`*^9},ExpressionUUID->"4e27da0a-9194-4924-8fd0-\
5b08b762a564"],

Cell[BoxData[
 RowBox[{"{", 
  RowBox[{
   RowBox[{"{", 
    RowBox[{"{", 
     RowBox[{"p", "\[Rule]", 
      RowBox[{"-", "0.033286682204360096`"}]}], "}"}], "}"}], ",", "0.001`", 
   ",", "0.1`", ",", "20"}], "}"}]], "Print",
 CellChangeTimes->{3.7843969706463995`*^9, 3.7843971539647255`*^9, 
  3.784397627601363*^9, 3.7843989133301754`*^9, 3.784399070020345*^9, 
  3.784399463645208*^9},ExpressionUUID->"0f3f4006-dbd8-4600-9cac-\
6d8518e5aa67"],

Cell[BoxData[
 RowBox[{"{", 
  RowBox[{
   RowBox[{"{", 
    RowBox[{"{", 
     RowBox[{"p", "\[Rule]", 
      RowBox[{"-", "0.03698073479509317`"}]}], "}"}], "}"}], ",", "0.001`", 
   ",", "0.1`", ",", "21"}], "}"}]], "Print",
 CellChangeTimes->{3.7843969706463995`*^9, 3.7843971539647255`*^9, 
  3.784397627601363*^9, 3.7843989133301754`*^9, 3.784399070020345*^9, 
  3.784399463671193*^9},ExpressionUUID->"7bba9681-b5fe-4913-8709-\
e3a0e2a09e2a"],

Cell[BoxData[
 RowBox[{"{", 
  RowBox[{
   RowBox[{"{", 
    RowBox[{"{", 
     RowBox[{"p", "\[Rule]", 
      RowBox[{"-", "0.04110888082536418`"}]}], "}"}], "}"}], ",", "0.001`", 
   ",", "0.1`", ",", "22"}], "}"}]], "Print",
 CellChangeTimes->{3.7843969706463995`*^9, 3.7843971539647255`*^9, 
  3.784397627601363*^9, 3.7843989133301754`*^9, 3.784399070020345*^9, 
  3.784399463695179*^9},ExpressionUUID->"380c8439-0a85-4e22-8490-\
ed649e64a68f"],

Cell[BoxData[
 RowBox[{"{", 
  RowBox[{
   RowBox[{"{", 
    RowBox[{"{", 
     RowBox[{"p", "\[Rule]", 
      RowBox[{"-", "0.04576160578214998`"}]}], "}"}], "}"}], ",", "0.001`", 
   ",", "0.1`", ",", "23"}], "}"}]], "Print",
 CellChangeTimes->{3.7843969706463995`*^9, 3.7843971539647255`*^9, 
  3.784397627601363*^9, 3.7843989133301754`*^9, 3.784399070020345*^9, 
  3.7843994637181673`*^9},ExpressionUUID->"649c7916-cb41-4e41-89d1-\
ed2f78c539c6"],

Cell[BoxData[
 RowBox[{"{", 
  RowBox[{
   RowBox[{"{", 
    RowBox[{"{", 
     RowBox[{"p", "\[Rule]", 
      RowBox[{"-", "0.0510589072933992`"}]}], "}"}], "}"}], ",", "0.001`", 
   ",", "0.1`", ",", "24"}], "}"}]], "Print",
 CellChangeTimes->{3.7843969706463995`*^9, 3.7843971539647255`*^9, 
  3.784397627601363*^9, 3.7843989133301754`*^9, 3.784399070020345*^9, 
  3.784399463740156*^9},ExpressionUUID->"619d9fc0-c04b-45cc-9a25-\
db73a5320f18"],

Cell[BoxData[
 RowBox[{"{", 
  RowBox[{
   RowBox[{"{", 
    RowBox[{"{", 
     RowBox[{"p", "\[Rule]", 
      RowBox[{"-", "0.05716437505339135`"}]}], "}"}], "}"}], ",", "0.001`", 
   ",", "0.1`", ",", "25"}], "}"}]], "Print",
 CellChangeTimes->{3.7843969706463995`*^9, 3.7843971539647255`*^9, 
  3.784397627601363*^9, 3.7843989133301754`*^9, 3.784399070020345*^9, 
  3.784399463770146*^9},ExpressionUUID->"e953749a-3c50-4294-925c-\
8116ede82eb7"],

Cell[BoxData[
 RowBox[{"{", 
  RowBox[{
   RowBox[{"{", 
    RowBox[{"{", 
     RowBox[{"p", "\[Rule]", 
      RowBox[{"-", "0.06430874178670729`"}]}], "}"}], "}"}], ",", "0.001`", 
   ",", "0.1`", ",", "26"}], "}"}]], "Print",
 CellChangeTimes->{3.7843969706463995`*^9, 3.7843971539647255`*^9, 
  3.784397627601363*^9, 3.7843989133301754`*^9, 3.784399070020345*^9, 
  3.7843994638001223`*^9},ExpressionUUID->"99551562-68f1-498c-be12-\
7c20b0677c26"],

Cell[BoxData[
 RowBox[{"{", 
  RowBox[{
   RowBox[{"{", 
    RowBox[{"{", 
     RowBox[{"p", "\[Rule]", 
      RowBox[{"-", "0.07283174157550411`"}]}], "}"}], "}"}], ",", "0.001`", 
   ",", "0.1`", ",", "27"}], "}"}]], "Print",
 CellChangeTimes->{3.7843969706463995`*^9, 3.7843971539647255`*^9, 
  3.784397627601363*^9, 3.7843989133301754`*^9, 3.784399070020345*^9, 
  3.7843994638291054`*^9},ExpressionUUID->"d80bfe07-e5b3-4697-a59a-\
5ff762824833"],

Cell[BoxData[
 RowBox[{"{", 
  RowBox[{
   RowBox[{"{", 
    RowBox[{"{", 
     RowBox[{"p", "\[Rule]", 
      RowBox[{"-", "0.08326255237697784`"}]}], "}"}], "}"}], ",", "0.001`", 
   ",", "0.1`", ",", "28"}], "}"}]], "Print",
 CellChangeTimes->{3.7843969706463995`*^9, 3.7843971539647255`*^9, 
  3.784397627601363*^9, 3.7843989133301754`*^9, 3.784399070020345*^9, 
  3.7843994638580885`*^9},ExpressionUUID->"3c6e33c3-4138-4f7e-bb7a-\
7f43c3299bef"],

Cell[BoxData[
 RowBox[{"{", 
  RowBox[{
   RowBox[{"{", 
    RowBox[{"{", 
     RowBox[{"p", "\[Rule]", 
      RowBox[{"-", "0.09649148354872278`"}]}], "}"}], "}"}], ",", "0.001`", 
   ",", "0.1`", ",", "29"}], "}"}]], "Print",
 CellChangeTimes->{3.7843969706463995`*^9, 3.7843971539647255`*^9, 
  3.784397627601363*^9, 3.7843989133301754`*^9, 3.784399070020345*^9, 
  3.784399463880076*^9},ExpressionUUID->"3066a047-21f1-4b5b-b663-\
76f56dc9f2ff"],

Cell[BoxData[
 RowBox[{"{", 
  RowBox[{
   RowBox[{"{", 
    RowBox[{"{", 
     RowBox[{"p", "\[Rule]", 
      RowBox[{"-", "0.11419560883802048`"}]}], "}"}], "}"}], ",", "0.001`", 
   ",", "0.1`", ",", "30"}], "}"}]], "Print",
 CellChangeTimes->{3.7843969706463995`*^9, 3.7843971539647255`*^9, 
  3.784397627601363*^9, 3.7843989133301754`*^9, 3.784399070020345*^9, 
  3.784399463901066*^9},ExpressionUUID->"5abd9e3e-020f-42a2-b2ba-\
7abf3e5e3676"],

Cell[BoxData[
 RowBox[{"{", 
  RowBox[{
   RowBox[{"{", 
    RowBox[{"{", 
     RowBox[{"p", "\[Rule]", 
      RowBox[{"-", "0.14017592453656733`"}]}], "}"}], "}"}], ",", "0.001`", 
   ",", "0.1`", ",", "31"}], "}"}]], "Print",
 CellChangeTimes->{3.7843969706463995`*^9, 3.7843971539647255`*^9, 
  3.784397627601363*^9, 3.7843989133301754`*^9, 3.784399070020345*^9, 
  3.7843994639220524`*^9},ExpressionUUID->"35a653d6-c1d8-49fe-9af5-\
dca0c473041b"],

Cell[BoxData[
 RowBox[{"{", 
  RowBox[{
   RowBox[{"{", 
    RowBox[{"{", 
     RowBox[{"p", "\[Rule]", 
      RowBox[{"-", "0.18704574552314532`"}]}], "}"}], "}"}], ",", "0.001`", 
   ",", "0.1`", ",", "32"}], "}"}]], "Print",
 CellChangeTimes->{3.7843969706463995`*^9, 3.7843971539647255`*^9, 
  3.784397627601363*^9, 3.7843989133301754`*^9, 3.784399070020345*^9, 
  3.7843994639400425`*^9},ExpressionUUID->"a60b4a41-73f3-4559-ba4e-\
52580a7e8915"],

Cell[BoxData[
 RowBox[{"{", 
  RowBox[{
   RowBox[{"{", 
    RowBox[{"{", 
     RowBox[{"p", "\[Rule]", 
      RowBox[{"-", "1.3891065131773657`"}]}], "}"}], "}"}], ",", "0.001`", 
   ",", "0.1`", ",", "33"}], "}"}]], "Print",
 CellChangeTimes->{3.7843969706463995`*^9, 3.7843971539647255`*^9, 
  3.784397627601363*^9, 3.7843989133301754`*^9, 3.784399070020345*^9, 
  3.7843994639580326`*^9},ExpressionUUID->"e6abd528-06a9-447b-b752-\
a0c728cefe3b"],

Cell[BoxData[
 RowBox[{"{", 
  RowBox[{
   RowBox[{"{", 
    RowBox[{"{", 
     RowBox[{"p", "\[Rule]", 
      RowBox[{"-", "1.8488717401535857`"}]}], "}"}], "}"}], ",", "0.001`", 
   ",", "0.1`", ",", "34"}], "}"}]], "Print",
 CellChangeTimes->{3.7843969706463995`*^9, 3.7843971539647255`*^9, 
  3.784397627601363*^9, 3.7843989133301754`*^9, 3.784399070020345*^9, 
  3.784399463976022*^9},ExpressionUUID->"ccaaf6de-3a5d-4efc-bfc4-\
3537e5e5338f"],

Cell[BoxData[
 RowBox[{"{", 
  RowBox[{
   RowBox[{"{", 
    RowBox[{"{", 
     RowBox[{"p", "\[Rule]", 
      RowBox[{"-", "2.219850895001782`"}]}], "}"}], "}"}], ",", "0.001`", ",",
    "0.1`", ",", "35"}], "}"}]], "Print",
 CellChangeTimes->{3.7843969706463995`*^9, 3.7843971539647255`*^9, 
  3.784397627601363*^9, 3.7843989133301754`*^9, 3.784399070020345*^9, 
  3.7843994639930134`*^9},ExpressionUUID->"21c5cf77-e4f6-444e-9be8-\
59aedc511131"],

Cell[BoxData[
 RowBox[{"{", 
  RowBox[{
   RowBox[{"{", 
    RowBox[{"{", 
     RowBox[{"p", "\[Rule]", 
      RowBox[{"-", "2.5552360953918476`"}]}], "}"}], "}"}], ",", "0.001`", 
   ",", "0.1`", ",", "36"}], "}"}]], "Print",
 CellChangeTimes->{3.7843969706463995`*^9, 3.7843971539647255`*^9, 
  3.784397627601363*^9, 3.7843989133301754`*^9, 3.784399070020345*^9, 
  3.7843994640090055`*^9},ExpressionUUID->"3521ad03-09e8-41a9-87da-\
1b3f16f314be"],

Cell[BoxData[
 RowBox[{"{", 
  RowBox[{
   RowBox[{"{", 
    RowBox[{"{", 
     RowBox[{"p", "\[Rule]", 
      RowBox[{"-", "2.870722043817325`"}]}], "}"}], "}"}], ",", "0.001`", ",",
    "0.1`", ",", "37"}], "}"}]], "Print",
 CellChangeTimes->{3.7843969706463995`*^9, 3.7843971539647255`*^9, 
  3.784397627601363*^9, 3.7843989133301754`*^9, 3.784399070020345*^9, 
  3.7843994640269966`*^9},ExpressionUUID->"ea0bcda7-a298-47c0-b1bd-\
96752fc7d8ad"],

Cell[BoxData[
 RowBox[{"{", 
  RowBox[{
   RowBox[{"{", 
    RowBox[{"{", 
     RowBox[{"p", "\[Rule]", 
      RowBox[{"-", "3.1733830667807053`"}]}], "}"}], "}"}], ",", "0.001`", 
   ",", "0.1`", ",", "38"}], "}"}]], "Print",
 CellChangeTimes->{3.7843969706463995`*^9, 3.7843971539647255`*^9, 
  3.784397627601363*^9, 3.7843989133301754`*^9, 3.784399070020345*^9, 
  3.7843994640559783`*^9},ExpressionUUID->"61ed97c1-e3d6-4919-b9b8-\
6c34040f96bb"],

Cell[BoxData[
 RowBox[{"{", 
  RowBox[{
   RowBox[{"{", 
    RowBox[{"{", 
     RowBox[{"p", "\[Rule]", 
      RowBox[{"-", "3.467073549524287`"}]}], "}"}], "}"}], ",", "0.001`", ",",
    "0.1`", ",", "39"}], "}"}]], "Print",
 CellChangeTimes->{3.7843969706463995`*^9, 3.7843971539647255`*^9, 
  3.784397627601363*^9, 3.7843989133301754`*^9, 3.784399070020345*^9, 
  3.784399464072968*^9},ExpressionUUID->"9e358e56-b177-4a5a-bdf5-\
a20a0ded60b7"],

Cell[BoxData[
 RowBox[{"{", 
  RowBox[{
   RowBox[{"{", 
    RowBox[{"{", 
     RowBox[{"p", "\[Rule]", 
      RowBox[{"-", "3.7541421758209945`"}]}], "}"}], "}"}], ",", "0.001`", 
   ",", "0.1`", ",", "40"}], "}"}]], "Print",
 CellChangeTimes->{3.7843969706463995`*^9, 3.7843971539647255`*^9, 
  3.784397627601363*^9, 3.7843989133301754`*^9, 3.784399070020345*^9, 
  3.7843994640909595`*^9},ExpressionUUID->"8994c74c-d7ea-4749-b86d-\
29f05efdae57"],

Cell[BoxData[
 RowBox[{"{", 
  RowBox[{
   RowBox[{"{", 
    RowBox[{"{", 
     RowBox[{"p", "\[Rule]", 
      RowBox[{"-", "0.001050350468631553`"}]}], "}"}], "}"}], ",", "0.001`", 
   ",", "0.2`", ",", "3"}], "}"}]], "Print",
 CellChangeTimes->{3.7843969706463995`*^9, 3.7843971539647255`*^9, 
  3.784397627601363*^9, 3.7843989133301754`*^9, 3.784399070020345*^9, 
  3.784399464106949*^9},ExpressionUUID->"a3d68ab2-0592-4c03-b3b5-\
2757672c0113"],

Cell[BoxData[
 RowBox[{"{", 
  RowBox[{
   RowBox[{"{", 
    RowBox[{"{", 
     RowBox[{"p", "\[Rule]", 
      RowBox[{"-", "0.002217183538155774`"}]}], "}"}], "}"}], ",", "0.001`", 
   ",", "0.2`", ",", "4"}], "}"}]], "Print",
 CellChangeTimes->{3.7843969706463995`*^9, 3.7843971539647255`*^9, 
  3.784397627601363*^9, 3.7843989133301754`*^9, 3.784399070020345*^9, 
  3.784399464122961*^9},ExpressionUUID->"ff86512e-7876-4781-b79a-\
96fc3d54cb3c"],

Cell[BoxData[
 RowBox[{"{", 
  RowBox[{
   RowBox[{"{", 
    RowBox[{"{", 
     RowBox[{"p", "\[Rule]", 
      RowBox[{"-", "0.0035214048833973966`"}]}], "}"}], "}"}], ",", "0.001`", 
   ",", "0.2`", ",", "5"}], "}"}]], "Print",
 CellChangeTimes->{3.7843969706463995`*^9, 3.7843971539647255`*^9, 
  3.784397627601363*^9, 3.7843989133301754`*^9, 3.784399070020345*^9, 
  3.784399464139931*^9},ExpressionUUID->"233f23ce-6b9b-45b7-95cc-\
e5a51537fd1f"],

Cell[BoxData[
 RowBox[{"{", 
  RowBox[{
   RowBox[{"{", 
    RowBox[{"{", 
     RowBox[{"p", "\[Rule]", 
      RowBox[{"-", "0.0049893454941668585`"}]}], "}"}], "}"}], ",", "0.001`", 
   ",", "0.2`", ",", "6"}], "}"}]], "Print",
 CellChangeTimes->{3.7843969706463995`*^9, 3.7843971539647255`*^9, 
  3.784397627601363*^9, 3.7843989133301754`*^9, 3.784399070020345*^9, 
  3.7843994641569223`*^9},ExpressionUUID->"372d576e-e789-415d-8633-\
2749776d2ece"],

Cell[BoxData[
 RowBox[{"{", 
  RowBox[{
   RowBox[{"{", 
    RowBox[{"{", 
     RowBox[{"p", "\[Rule]", 
      RowBox[{"-", "0.006654681203018128`"}]}], "}"}], "}"}], ",", "0.001`", 
   ",", "0.2`", ",", "7"}], "}"}]], "Print",
 CellChangeTimes->{3.7843969706463995`*^9, 3.7843971539647255`*^9, 
  3.784397627601363*^9, 3.7843989133301754`*^9, 3.784399070020345*^9, 
  3.7843994641729155`*^9},ExpressionUUID->"d920a466-9a00-4f58-b740-\
6a496949c202"],

Cell[BoxData[
 RowBox[{"{", 
  RowBox[{
   RowBox[{"{", 
    RowBox[{"{", 
     RowBox[{"p", "\[Rule]", 
      RowBox[{"-", "0.00856124688096637`"}]}], "}"}], "}"}], ",", "0.001`", 
   ",", "0.2`", ",", "8"}], "}"}]], "Print",
 CellChangeTimes->{3.7843969706463995`*^9, 3.7843971539647255`*^9, 
  3.784397627601363*^9, 3.7843989133301754`*^9, 3.784399070020345*^9, 
  3.784399464188903*^9},ExpressionUUID->"b0c39515-003e-4b59-b041-\
19b0060ea285"],

Cell[BoxData[
 RowBox[{"{", 
  RowBox[{
   RowBox[{"{", 
    RowBox[{"{", 
     RowBox[{"p", "\[Rule]", 
      RowBox[{"-", "0.010767283423722698`"}]}], "}"}], "}"}], ",", "0.001`", 
   ",", "0.2`", ",", "9"}], "}"}]], "Print",
 CellChangeTimes->{3.7843969706463995`*^9, 3.7843971539647255`*^9, 
  3.784397627601363*^9, 3.7843989133301754`*^9, 3.784399070020345*^9, 
  3.7843994642048955`*^9},ExpressionUUID->"05548d90-c288-471a-82d4-\
8cc296639f15"],

Cell[BoxData[
 RowBox[{"{", 
  RowBox[{
   RowBox[{"{", 
    RowBox[{"{", 
     RowBox[{"p", "\[Rule]", 
      RowBox[{"-", "0.013352068547931726`"}]}], "}"}], "}"}], ",", "0.001`", 
   ",", "0.2`", ",", "10"}], "}"}]], "Print",
 CellChangeTimes->{3.7843969706463995`*^9, 3.7843971539647255`*^9, 
  3.784397627601363*^9, 3.7843989133301754`*^9, 3.784399070020345*^9, 
  3.7843994642208867`*^9},ExpressionUUID->"f01534d1-1b31-497a-a5da-\
0259464f236b"],

Cell[BoxData[
 RowBox[{"{", 
  RowBox[{
   RowBox[{"{", 
    RowBox[{"{", 
     RowBox[{"p", "\[Rule]", 
      RowBox[{"-", "0.016426697632594953`"}]}], "}"}], "}"}], ",", "0.001`", 
   ",", "0.2`", ",", "11"}], "}"}]], "Print",
 CellChangeTimes->{3.7843969706463995`*^9, 3.7843971539647255`*^9, 
  3.784397627601363*^9, 3.7843989133301754`*^9, 3.784399070020345*^9, 
  3.784399464236879*^9},ExpressionUUID->"43c8b454-ac80-4601-ba2d-\
66a0e896918c"],

Cell[BoxData[
 RowBox[{"{", 
  RowBox[{
   RowBox[{"{", 
    RowBox[{"{", 
     RowBox[{"p", "\[Rule]", 
      RowBox[{"-", "0.020152497096062684`"}]}], "}"}], "}"}], ",", "0.001`", 
   ",", "0.2`", ",", "12"}], "}"}]], "Print",
 CellChangeTimes->{3.7843969706463995`*^9, 3.7843971539647255`*^9, 
  3.784397627601363*^9, 3.7843989133301754`*^9, 3.784399070020345*^9, 
  3.784399464254871*^9},ExpressionUUID->"b93b1cc5-a227-406e-b436-\
e6d8167d499f"],

Cell[BoxData[
 RowBox[{"{", 
  RowBox[{
   RowBox[{"{", 
    RowBox[{"{", 
     RowBox[{"p", "\[Rule]", 
      RowBox[{"-", "0.024774462168710324`"}]}], "}"}], "}"}], ",", "0.001`", 
   ",", "0.2`", ",", "13"}], "}"}]], "Print",
 CellChangeTimes->{3.7843969706463995`*^9, 3.7843971539647255`*^9, 
  3.784397627601363*^9, 3.7843989133301754`*^9, 3.784399070020345*^9, 
  3.784399464274856*^9},ExpressionUUID->"ff996609-200c-43b6-86c7-\
bfe932d78946"],

Cell[BoxData[
 RowBox[{"{", 
  RowBox[{
   RowBox[{"{", 
    RowBox[{"{", 
     RowBox[{"p", "\[Rule]", 
      RowBox[{"-", "0.030686946725153225`"}]}], "}"}], "}"}], ",", "0.001`", 
   ",", "0.2`", ",", "14"}], "}"}]], "Print",
 CellChangeTimes->{3.7843969706463995`*^9, 3.7843971539647255`*^9, 
  3.784397627601363*^9, 3.7843989133301754`*^9, 3.784399070020345*^9, 
  3.7843994642928467`*^9},ExpressionUUID->"e557609f-8cda-4963-8d27-\
4f80c50a64d3"],

Cell[BoxData[
 RowBox[{"{", 
  RowBox[{
   RowBox[{"{", 
    RowBox[{"{", 
     RowBox[{"p", "\[Rule]", 
      RowBox[{"-", "0.03857702362435441`"}]}], "}"}], "}"}], ",", "0.001`", 
   ",", "0.2`", ",", "15"}], "}"}]], "Print",
 CellChangeTimes->{3.7843969706463995`*^9, 3.7843971539647255`*^9, 
  3.784397627601363*^9, 3.7843989133301754`*^9, 3.784399070020345*^9, 
  3.7843994643098345`*^9},ExpressionUUID->"33f9a731-15f0-4ab7-b0bb-\
b93da36103b6"],

Cell[BoxData[
 RowBox[{"{", 
  RowBox[{
   RowBox[{"{", 
    RowBox[{"{", 
     RowBox[{"p", "\[Rule]", 
      RowBox[{"-", "0.04978772094652137`"}]}], "}"}], "}"}], ",", "0.001`", 
   ",", "0.2`", ",", "16"}], "}"}]], "Print",
 CellChangeTimes->{3.7843969706463995`*^9, 3.7843971539647255`*^9, 
  3.784397627601363*^9, 3.7843989133301754`*^9, 3.784399070020345*^9, 
  3.7843994643268275`*^9},ExpressionUUID->"64f336f9-3d5e-4f95-80d2-\
bd91def49eae"],

Cell[BoxData[
 RowBox[{"{", 
  RowBox[{
   RowBox[{"{", 
    RowBox[{"{", 
     RowBox[{"p", "\[Rule]", 
      RowBox[{"-", "0.06748042311585624`"}]}], "}"}], "}"}], ",", "0.001`", 
   ",", "0.2`", ",", "17"}], "}"}]], "Print",
 CellChangeTimes->{3.7843969706463995`*^9, 3.7843971539647255`*^9, 
  3.784397627601363*^9, 3.7843989133301754`*^9, 3.784399070020345*^9, 
  3.7843994643428373`*^9},ExpressionUUID->"326bec38-74a8-4cfd-bb7c-\
e7bb69585afa"],

Cell[BoxData[
 RowBox[{"{", 
  RowBox[{
   RowBox[{"{", 
    RowBox[{"{", 
     RowBox[{"p", "\[Rule]", 
      RowBox[{"-", "0.10244088953765676`"}]}], "}"}], "}"}], ",", "0.001`", 
   ",", "0.2`", ",", "18"}], "}"}]], "Print",
 CellChangeTimes->{3.7843969706463995`*^9, 3.7843971539647255`*^9, 
  3.784397627601363*^9, 3.7843989133301754`*^9, 3.784399070020345*^9, 
  3.784399464357828*^9},ExpressionUUID->"3f9f9cb5-4468-4226-b807-\
ea75837ce44e"],

Cell[BoxData[
 RowBox[{"{", 
  RowBox[{
   RowBox[{"{", 
    RowBox[{"{", 
     RowBox[{"p", "\[Rule]", 
      RowBox[{"-", "0.5362183685674509`"}]}], "}"}], "}"}], ",", "0.001`", 
   ",", "0.2`", ",", "19"}], "}"}]], "Print",
 CellChangeTimes->{3.7843969706463995`*^9, 3.7843971539647255`*^9, 
  3.784397627601363*^9, 3.7843989133301754`*^9, 3.784399070020345*^9, 
  3.7843994643757987`*^9},ExpressionUUID->"3f53e702-25c0-4a6f-969a-\
d1f78c9541dc"],

Cell[BoxData[
 RowBox[{"{", 
  RowBox[{
   RowBox[{"{", 
    RowBox[{"{", 
     RowBox[{"p", "\[Rule]", 
      RowBox[{"-", "1.1070469584112002`"}]}], "}"}], "}"}], ",", "0.001`", 
   ",", "0.2`", ",", "20"}], "}"}]], "Print",
 CellChangeTimes->{3.7843969706463995`*^9, 3.7843971539647255`*^9, 
  3.784397627601363*^9, 3.7843989133301754`*^9, 3.784399070020345*^9, 
  3.784399464392789*^9},ExpressionUUID->"f64b37ee-8780-4048-b509-\
2793828bf09c"],

Cell[BoxData[
 RowBox[{"{", 
  RowBox[{
   RowBox[{"{", 
    RowBox[{"{", 
     RowBox[{"p", "\[Rule]", 
      RowBox[{"-", "1.474364409369499`"}]}], "}"}], "}"}], ",", "0.001`", ",",
    "0.2`", ",", "21"}], "}"}]], "Print",
 CellChangeTimes->{3.7843969706463995`*^9, 3.7843971539647255`*^9, 
  3.784397627601363*^9, 3.7843989133301754`*^9, 3.784399070020345*^9, 
  3.784399464408783*^9},ExpressionUUID->"7dbe15d3-3985-4968-a096-\
d9e44f7b2729"],

Cell[BoxData[
 RowBox[{"{", 
  RowBox[{
   RowBox[{"{", 
    RowBox[{"{", 
     RowBox[{"p", "\[Rule]", 
      RowBox[{"-", "1.7982492182191323`"}]}], "}"}], "}"}], ",", "0.001`", 
   ",", "0.2`", ",", "22"}], "}"}]], "Print",
 CellChangeTimes->{3.7843969706463995`*^9, 3.7843971539647255`*^9, 
  3.784397627601363*^9, 3.7843989133301754`*^9, 3.784399070020345*^9, 
  3.7843994644247723`*^9},ExpressionUUID->"ce15f827-bb47-421d-811d-\
b9a82d871308"],

Cell[BoxData[
 RowBox[{"{", 
  RowBox[{
   RowBox[{"{", 
    RowBox[{"{", 
     RowBox[{"p", "\[Rule]", 
      RowBox[{"-", "2.1013737181952274`"}]}], "}"}], "}"}], ",", "0.001`", 
   ",", "0.2`", ",", "23"}], "}"}]], "Print",
 CellChangeTimes->{3.7843969706463995`*^9, 3.7843971539647255`*^9, 
  3.784397627601363*^9, 3.7843989133301754`*^9, 3.784399070020345*^9, 
  3.784399464440765*^9},ExpressionUUID->"08ed95a4-acdc-4fff-a9f8-\
2b71bf976291"],

Cell[BoxData[
 RowBox[{"{", 
  RowBox[{
   RowBox[{"{", 
    RowBox[{"{", 
     RowBox[{"p", "\[Rule]", 
      RowBox[{"-", "2.392223165111987`"}]}], "}"}], "}"}], ",", "0.001`", ",",
    "0.2`", ",", "24"}], "}"}]], "Print",
 CellChangeTimes->{3.7843969706463995`*^9, 3.7843971539647255`*^9, 
  3.784397627601363*^9, 3.7843989133301754`*^9, 3.784399070020345*^9, 
  3.784399464455756*^9},ExpressionUUID->"651b4967-4ff5-4607-9f0a-\
36b1594f2842"],

Cell[BoxData[
 RowBox[{"{", 
  RowBox[{
   RowBox[{"{", 
    RowBox[{"{", 
     RowBox[{"p", "\[Rule]", 
      RowBox[{"-", "2.6749745271315835`"}]}], "}"}], "}"}], ",", "0.001`", 
   ",", "0.2`", ",", "25"}], "}"}]], "Print",
 CellChangeTimes->{3.7843969706463995`*^9, 3.7843971539647255`*^9, 
  3.784397627601363*^9, 3.7843989133301754`*^9, 3.784399070020345*^9, 
  3.7843994644717464`*^9},ExpressionUUID->"60467a82-b5e4-45e8-a98a-\
a0d6626f4f40"],

Cell[BoxData[
 RowBox[{"{", 
  RowBox[{
   RowBox[{"{", 
    RowBox[{"{", 
     RowBox[{"p", "\[Rule]", 
      RowBox[{"-", "2.952005979271297`"}]}], "}"}], "}"}], ",", "0.001`", ",",
    "0.2`", ",", "26"}], "}"}]], "Print",
 CellChangeTimes->{3.7843969706463995`*^9, 3.7843971539647255`*^9, 
  3.784397627601363*^9, 3.7843989133301754`*^9, 3.784399070020345*^9, 
  3.7843994644877386`*^9},ExpressionUUID->"0f81877d-45c0-46d8-b38c-\
3c741abefe8b"],

Cell[BoxData[
 RowBox[{"{", 
  RowBox[{
   RowBox[{"{", 
    RowBox[{"{", 
     RowBox[{"p", "\[Rule]", 
      RowBox[{"-", "3.224802278022189`"}]}], "}"}], "}"}], ",", "0.001`", ",",
    "0.2`", ",", "27"}], "}"}]], "Print",
 CellChangeTimes->{3.7843969706463995`*^9, 3.7843971539647255`*^9, 
  3.784397627601363*^9, 3.7843989133301754`*^9, 3.784399070020345*^9, 
  3.78439946450273*^9},ExpressionUUID->"db3416f8-19e4-484b-94a2-a5574ae0975d"],

Cell[BoxData[
 RowBox[{"{", 
  RowBox[{
   RowBox[{"{", 
    RowBox[{"{", 
     RowBox[{"p", "\[Rule]", 
      RowBox[{"-", "3.4943518702427117`"}]}], "}"}], "}"}], ",", "0.001`", 
   ",", "0.2`", ",", "28"}], "}"}]], "Print",
 CellChangeTimes->{3.7843969706463995`*^9, 3.7843971539647255`*^9, 
  3.784397627601363*^9, 3.7843989133301754`*^9, 3.784399070020345*^9, 
  3.784399464518721*^9},ExpressionUUID->"a34031a0-e212-4d1e-902a-\
5583947a8cf6"],

Cell[BoxData[
 RowBox[{"{", 
  RowBox[{
   RowBox[{"{", 
    RowBox[{"{", 
     RowBox[{"p", "\[Rule]", 
      RowBox[{"-", "3.761344843703055`"}]}], "}"}], "}"}], ",", "0.001`", ",",
    "0.2`", ",", "29"}], "}"}]], "Print",
 CellChangeTimes->{3.7843969706463995`*^9, 3.7843971539647255`*^9, 
  3.784397627601363*^9, 3.7843989133301754`*^9, 3.784399070020345*^9, 
  3.784399464534711*^9},ExpressionUUID->"0d50ae48-9bb4-41fe-9074-\
6a13efdc1fb3"],

Cell[BoxData[
 RowBox[{"{", 
  RowBox[{
   RowBox[{"{", 
    RowBox[{
     RowBox[{"{", 
      RowBox[{"p", "\[Rule]", 
       RowBox[{"-", "4.02628103238621`"}]}], "}"}], ",", 
     RowBox[{"{", 
      RowBox[{"p", "\[Rule]", "0.10236655374607251`"}], "}"}], ",", 
     RowBox[{"{", 
      RowBox[{"p", "\[Rule]", "0.16966872439438305`"}], "}"}]}], "}"}], ",", 
   "0.001`", ",", "0.2`", ",", "30"}], "}"}]], "Print",
 CellChangeTimes->{3.7843969706463995`*^9, 3.7843971539647255`*^9, 
  3.784397627601363*^9, 3.7843989133301754`*^9, 3.784399070020345*^9, 
  3.7843994645537014`*^9},ExpressionUUID->"bd04907e-503f-4a01-8fe3-\
fa0c9ca9b2ba"],

Cell[BoxData[
 RowBox[{"{", 
  RowBox[{
   RowBox[{"{", 
    RowBox[{
     RowBox[{"{", 
      RowBox[{"p", "\[Rule]", 
       RowBox[{"-", "4.289533258739348`"}]}], "}"}], ",", 
     RowBox[{"{", 
      RowBox[{"p", "\[Rule]", "0.08397906754790349`"}], "}"}], ",", 
     RowBox[{"{", 
      RowBox[{"p", "\[Rule]", "0.20105868669593946`"}], "}"}]}], "}"}], ",", 
   "0.001`", ",", "0.2`", ",", "31"}], "}"}]], "Print",
 CellChangeTimes->{3.7843969706463995`*^9, 3.7843971539647255`*^9, 
  3.784397627601363*^9, 3.7843989133301754`*^9, 3.784399070020345*^9, 
  3.78439946457269*^9},ExpressionUUID->"858624ec-0a16-4d54-a302-23909e3281e6"],

Cell[BoxData[
 RowBox[{"{", 
  RowBox[{
   RowBox[{"{", 
    RowBox[{
     RowBox[{"{", 
      RowBox[{"p", "\[Rule]", 
       RowBox[{"-", "4.551386377919177`"}]}], "}"}], ",", 
     RowBox[{"{", 
      RowBox[{"p", "\[Rule]", "0.073909839836858`"}], "}"}], ",", 
     RowBox[{"{", 
      RowBox[{"p", "\[Rule]", "0.22273128333706416`"}], "}"}]}], "}"}], ",", 
   "0.001`", ",", "0.2`", ",", "32"}], "}"}]], "Print",
 CellChangeTimes->{3.7843969706463995`*^9, 3.7843971539647255`*^9, 
  3.784397627601363*^9, 3.7843989133301754`*^9, 3.784399070020345*^9, 
  3.784399464590689*^9},ExpressionUUID->"dfa13f0a-b20a-4c39-9c8e-\
d613ca264dc8"],

Cell[BoxData[
 RowBox[{"{", 
  RowBox[{
   RowBox[{"{", 
    RowBox[{
     RowBox[{"{", 
      RowBox[{"p", "\[Rule]", 
       RowBox[{"-", "4.812062452134956`"}]}], "}"}], ",", 
     RowBox[{"{", 
      RowBox[{"p", "\[Rule]", "0.06702746277558583`"}], "}"}], ",", 
     RowBox[{"{", 
      RowBox[{"p", "\[Rule]", "0.2400399843643657`"}], "}"}]}], "}"}], ",", 
   "0.001`", ",", "0.2`", ",", "33"}], "}"}]], "Print",
 CellChangeTimes->{3.7843969706463995`*^9, 3.7843971539647255`*^9, 
  3.784397627601363*^9, 3.7843989133301754`*^9, 3.784399070020345*^9, 
  3.7843994646066713`*^9},ExpressionUUID->"30604012-d0f5-4d55-a6c0-\
0801ffab888d"],

Cell[BoxData[
 RowBox[{"{", 
  RowBox[{
   RowBox[{"{", 
    RowBox[{
     RowBox[{"{", 
      RowBox[{"p", "\[Rule]", 
       RowBox[{"-", "5.0717375735353345`"}]}], "}"}], ",", 
     RowBox[{"{", 
      RowBox[{"p", "\[Rule]", "0.06189290822525796`"}], "}"}], ",", 
     RowBox[{"{", 
      RowBox[{"p", "\[Rule]", "0.2545999100653212`"}], "}"}]}], "}"}], ",", 
   "0.001`", ",", "0.2`", ",", "34"}], "}"}]], "Print",
 CellChangeTimes->{3.7843969706463995`*^9, 3.7843971539647255`*^9, 
  3.784397627601363*^9, 3.7843989133301754`*^9, 3.784399070020345*^9, 
  3.7843994646216626`*^9},ExpressionUUID->"616bbdb9-5249-4b68-a291-\
ff5ac81881fd"],

Cell[BoxData[
 RowBox[{"{", 
  RowBox[{
   RowBox[{"{", 
    RowBox[{
     RowBox[{"{", 
      RowBox[{"p", "\[Rule]", 
       RowBox[{"-", "5.330553449079666`"}]}], "}"}], ",", 
     RowBox[{"{", 
      RowBox[{"p", "\[Rule]", "0.05786585059676366`"}], "}"}], ",", 
     RowBox[{"{", 
      RowBox[{"p", "\[Rule]", "0.26719309298839705`"}], "}"}]}], "}"}], ",", 
   "0.001`", ",", "0.2`", ",", "35"}], "}"}]], "Print",
 CellChangeTimes->{3.7843969706463995`*^9, 3.7843971539647255`*^9, 
  3.784397627601363*^9, 3.7843989133301754`*^9, 3.784399070020345*^9, 
  3.784399464638657*^9},ExpressionUUID->"d6580404-f365-4c32-9d20-\
31ef6fa7b895"],

Cell[BoxData[
 RowBox[{"{", 
  RowBox[{
   RowBox[{"{", 
    RowBox[{
     RowBox[{"{", 
      RowBox[{"p", "\[Rule]", 
       RowBox[{"-", "5.588625585253399`"}]}], "}"}], ",", 
     RowBox[{"{", 
      RowBox[{"p", "\[Rule]", "0.05460048820418503`"}], "}"}], ",", 
     RowBox[{"{", 
      RowBox[{"p", "\[Rule]", "0.27828084130495856`"}], "}"}]}], "}"}], ",", 
   "0.001`", ",", "0.2`", ",", "36"}], "}"}]], "Print",
 CellChangeTimes->{3.7843969706463995`*^9, 3.7843971539647255`*^9, 
  3.784397627601363*^9, 3.7843989133301754`*^9, 3.784399070020345*^9, 
  3.784399464654646*^9},ExpressionUUID->"0114a946-6c26-4e6f-9394-\
319a525ad2a2"],

Cell[BoxData[
 RowBox[{"{", 
  RowBox[{
   RowBox[{"{", 
    RowBox[{
     RowBox[{"{", 
      RowBox[{"p", "\[Rule]", 
       RowBox[{"-", "5.846049199823995`"}]}], "}"}], ",", 
     RowBox[{"{", 
      RowBox[{"p", "\[Rule]", "0.05188800594795977`"}], "}"}], ",", 
     RowBox[{"{", 
      RowBox[{"p", "\[Rule]", "0.28816718788202955`"}], "}"}]}], "}"}], ",", 
   "0.001`", ",", "0.2`", ",", "37"}], "}"}]], "Print",
 CellChangeTimes->{3.7843969706463995`*^9, 3.7843971539647255`*^9, 
  3.784397627601363*^9, 3.7843989133301754`*^9, 3.784399070020345*^9, 
  3.7843994646706376`*^9},ExpressionUUID->"2cdc9bb2-af99-4bb2-a180-\
05ae95d93bc2"],

Cell[BoxData[
 RowBox[{"{", 
  RowBox[{
   RowBox[{"{", 
    RowBox[{
     RowBox[{"{", 
      RowBox[{"p", "\[Rule]", 
       RowBox[{"-", "6.102903575026021`"}]}], "}"}], ",", 
     RowBox[{"{", 
      RowBox[{"p", "\[Rule]", "0.04959264328069258`"}], "}"}], ",", 
     RowBox[{"{", 
      RowBox[{"p", "\[Rule]", "0.29706717550157175`"}], "}"}]}], "}"}], ",", 
   "0.001`", ",", "0.2`", ",", "38"}], "}"}]], "Print",
 CellChangeTimes->{3.7843969706463995`*^9, 3.7843971539647255`*^9, 
  3.784397627601363*^9, 3.7843989133301754`*^9, 3.784399070020345*^9, 
  3.7843994646866264`*^9},ExpressionUUID->"810a801e-be25-4dba-b214-\
ea22b028afab"],

Cell[BoxData[
 RowBox[{"{", 
  RowBox[{
   RowBox[{"{", 
    RowBox[{
     RowBox[{"{", 
      RowBox[{"p", "\[Rule]", 
       RowBox[{"-", "6.359255318008478`"}]}], "}"}], ",", 
     RowBox[{"{", 
      RowBox[{"p", "\[Rule]", "0.04762133593771243`"}], "}"}], ",", 
     RowBox[{"{", 
      RowBox[{"p", "\[Rule]", "0.30514047557725904`"}], "}"}]}], "}"}], ",", 
   "0.001`", ",", "0.2`", ",", "39"}], "}"}]], "Print",
 CellChangeTimes->{3.7843969706463995`*^9, 3.7843971539647255`*^9, 
  3.784397627601363*^9, 3.7843989133301754`*^9, 3.784399070020345*^9, 
  3.7843994647026176`*^9},ExpressionUUID->"b2e0022e-9100-429c-af48-\
f81cdb7a7190"],

Cell[BoxData[
 RowBox[{"{", 
  RowBox[{
   RowBox[{"{", 
    RowBox[{
     RowBox[{"{", 
      RowBox[{"p", "\[Rule]", 
       RowBox[{"-", "6.615160839972586`"}]}], "}"}], ",", 
     RowBox[{"{", 
      RowBox[{"p", "\[Rule]", "0.04590767871957241`"}], "}"}], ",", 
     RowBox[{"{", 
      RowBox[{"p", "\[Rule]", "0.31250990450975696`"}], "}"}]}], "}"}], ",", 
   "0.001`", ",", "0.2`", ",", "40"}], "}"}]], "Print",
 CellChangeTimes->{3.7843969706463995`*^9, 3.7843971539647255`*^9, 
  3.784397627601363*^9, 3.7843989133301754`*^9, 3.784399070020345*^9, 
  3.7843994647196054`*^9},ExpressionUUID->"1ce0d6d6-7df6-470d-81e2-\
b8b56daf428d"],

Cell[BoxData[
 RowBox[{"{", 
  RowBox[{
   RowBox[{"{", 
    RowBox[{"{", 
     RowBox[{"p", "\[Rule]", 
      RowBox[{"-", "0.0010786260193216533`"}]}], "}"}], "}"}], ",", "0.001`", 
   ",", "0.30000000000000004`", ",", "3"}], "}"}]], "Print",
 CellChangeTimes->{3.7843969706463995`*^9, 3.7843971539647255`*^9, 
  3.784397627601363*^9, 3.7843989133301754`*^9, 3.784399070020345*^9, 
  3.7843994647355986`*^9},ExpressionUUID->"700993c0-cc5a-4cd1-bc52-\
ee7ee9396015"],

Cell[BoxData[
 RowBox[{"{", 
  RowBox[{
   RowBox[{"{", 
    RowBox[{"{", 
     RowBox[{"p", "\[Rule]", 
      RowBox[{"-", "0.0023471225385849`"}]}], "}"}], "}"}], ",", "0.001`", 
   ",", "0.30000000000000004`", ",", "4"}], "}"}]], "Print",
 CellChangeTimes->{3.7843969706463995`*^9, 3.7843971539647255`*^9, 
  3.784397627601363*^9, 3.7843989133301754`*^9, 3.784399070020345*^9, 
  3.784399464750592*^9},ExpressionUUID->"3c00ad3d-8b1b-4022-8ed3-\
4bf810da1b71"],

Cell[BoxData[
 RowBox[{"{", 
  RowBox[{
   RowBox[{"{", 
    RowBox[{"{", 
     RowBox[{"p", "\[Rule]", 
      RowBox[{"-", "0.0038611199542392485`"}]}], "}"}], "}"}], ",", "0.001`", 
   ",", "0.30000000000000004`", ",", "5"}], "}"}]], "Print",
 CellChangeTimes->{3.7843969706463995`*^9, 3.7843971539647255`*^9, 
  3.784397627601363*^9, 3.7843989133301754`*^9, 3.784399070020345*^9, 
  3.7843994647665815`*^9},ExpressionUUID->"4a58ac43-5a70-48a8-a361-\
71edc3cedac8"],

Cell[BoxData[
 RowBox[{"{", 
  RowBox[{
   RowBox[{"{", 
    RowBox[{"{", 
     RowBox[{"p", "\[Rule]", 
      RowBox[{"-", "0.005700660642740764`"}]}], "}"}], "}"}], ",", "0.001`", 
   ",", "0.30000000000000004`", ",", "6"}], "}"}]], "Print",
 CellChangeTimes->{3.7843969706463995`*^9, 3.7843971539647255`*^9, 
  3.784397627601363*^9, 3.7843989133301754`*^9, 3.784399070020345*^9, 
  3.7843994647825727`*^9},ExpressionUUID->"ca4e91e3-f68b-4581-89d9-\
ba6baeee4543"],

Cell[BoxData[
 RowBox[{"{", 
  RowBox[{
   RowBox[{"{", 
    RowBox[{"{", 
     RowBox[{"p", "\[Rule]", 
      RowBox[{"-", "0.00798547391572044`"}]}], "}"}], "}"}], ",", "0.001`", 
   ",", "0.30000000000000004`", ",", "7"}], "}"}]], "Print",
 CellChangeTimes->{3.7843969706463995`*^9, 3.7843971539647255`*^9, 
  3.784397627601363*^9, 3.7843989133301754`*^9, 3.784399070020345*^9, 
  3.784399464798564*^9},ExpressionUUID->"882783de-9a4b-47c8-95b6-\
8b96610aab2b"],

Cell[BoxData[
 RowBox[{"{", 
  RowBox[{
   RowBox[{"{", 
    RowBox[{"{", 
     RowBox[{"p", "\[Rule]", 
      RowBox[{"-", "0.010903597363074294`"}]}], "}"}], "}"}], ",", "0.001`", 
   ",", "0.30000000000000004`", ",", "8"}], "}"}]], "Print",
 CellChangeTimes->{3.7843969706463995`*^9, 3.7843971539647255`*^9, 
  3.784397627601363*^9, 3.7843989133301754`*^9, 3.784399070020345*^9, 
  3.7843994648155565`*^9},ExpressionUUID->"4f1e84d9-d210-4c18-a9dc-\
f127a289b354"],

Cell[BoxData[
 RowBox[{"{", 
  RowBox[{
   RowBox[{"{", 
    RowBox[{"{", 
     RowBox[{"p", "\[Rule]", 
      RowBox[{"-", "0.014769607516287007`"}]}], "}"}], "}"}], ",", "0.001`", 
   ",", "0.30000000000000004`", ",", "9"}], "}"}]], "Print",
 CellChangeTimes->{3.7843969706463995`*^9, 3.7843971539647255`*^9, 
  3.784397627601363*^9, 3.7843989133301754`*^9, 3.784399070020345*^9, 
  3.7843994648305473`*^9},ExpressionUUID->"d294f358-703f-4ffb-9756-\
050c09415e56"],

Cell[BoxData[
 RowBox[{"{", 
  RowBox[{
   RowBox[{"{", 
    RowBox[{"{", 
     RowBox[{"p", "\[Rule]", 
      RowBox[{"-", "0.02015685719647354`"}]}], "}"}], "}"}], ",", "0.001`", 
   ",", "0.30000000000000004`", ",", "10"}], "}"}]], "Print",
 CellChangeTimes->{3.7843969706463995`*^9, 3.7843971539647255`*^9, 
  3.784397627601363*^9, 3.7843989133301754`*^9, 3.784399070020345*^9, 
  3.784399464846537*^9},ExpressionUUID->"6a5745ff-a6b8-4129-a272-\
4d237ecaafc0"],

Cell[BoxData[
 RowBox[{"{", 
  RowBox[{
   RowBox[{"{", 
    RowBox[{"{", 
     RowBox[{"p", "\[Rule]", 
      RowBox[{"-", "0.028248473456398516`"}]}], "}"}], "}"}], ",", "0.001`", 
   ",", "0.30000000000000004`", ",", "11"}], "}"}]], "Print",
 CellChangeTimes->{3.7843969706463995`*^9, 3.7843971539647255`*^9, 
  3.784397627601363*^9, 3.7843989133301754`*^9, 3.784399070020345*^9, 
  3.7843994648615284`*^9},ExpressionUUID->"a95a0513-5443-4435-9fbd-\
9c842413ab93"],

Cell[BoxData[
 RowBox[{"{", 
  RowBox[{
   RowBox[{"{", 
    RowBox[{"{", 
     RowBox[{"p", "\[Rule]", 
      RowBox[{"-", "0.042026932000711774`"}]}], "}"}], "}"}], ",", "0.001`", 
   ",", "0.30000000000000004`", ",", "12"}], "}"}]], "Print",
 CellChangeTimes->{3.7843969706463995`*^9, 3.7843971539647255`*^9, 
  3.784397627601363*^9, 3.7843989133301754`*^9, 3.784399070020345*^9, 
  3.7843994648775196`*^9},ExpressionUUID->"54bac7ea-7079-445b-accf-\
667c3af31d62"],

Cell[BoxData[
 RowBox[{"{", 
  RowBox[{
   RowBox[{"{", 
    RowBox[{"{", 
     RowBox[{"p", "\[Rule]", 
      RowBox[{"-", "0.072711834478145`"}]}], "}"}], "}"}], ",", "0.001`", ",",
    "0.30000000000000004`", ",", "13"}], "}"}]], "Print",
 CellChangeTimes->{3.7843969706463995`*^9, 3.7843971539647255`*^9, 
  3.784397627601363*^9, 3.7843989133301754`*^9, 3.784399070020345*^9, 
  3.784399464894511*^9},ExpressionUUID->"ada24e1e-2a3c-4098-b99c-\
403a212b0a92"],

Cell[BoxData[
 RowBox[{"{", 
  RowBox[{
   RowBox[{"{", 
    RowBox[{"{", 
     RowBox[{"p", "\[Rule]", 
      RowBox[{"-", "0.33248497366837376`"}]}], "}"}], "}"}], ",", "0.001`", 
   ",", "0.30000000000000004`", ",", "14"}], "}"}]], "Print",
 CellChangeTimes->{3.7843969706463995`*^9, 3.7843971539647255`*^9, 
  3.784397627601363*^9, 3.7843989133301754`*^9, 3.784399070020345*^9, 
  3.7843994649105024`*^9},ExpressionUUID->"3133afce-6b5b-4f79-8299-\
96ebe3817c23"],

Cell[BoxData[
 RowBox[{"{", 
  RowBox[{
   RowBox[{"{", 
    RowBox[{"{", 
     RowBox[{"p", "\[Rule]", 
      RowBox[{"-", "0.8450746298528553`"}]}], "}"}], "}"}], ",", "0.001`", 
   ",", "0.30000000000000004`", ",", "15"}], "}"}]], "Print",
 CellChangeTimes->{3.7843969706463995`*^9, 3.7843971539647255`*^9, 
  3.784397627601363*^9, 3.7843989133301754`*^9, 3.784399070020345*^9, 
  3.7843994649284925`*^9},ExpressionUUID->"21b716c8-4b12-4f28-b92e-\
1bc6f9a8ff25"],

Cell[BoxData[
 RowBox[{"{", 
  RowBox[{
   RowBox[{"{", 
    RowBox[{"{", 
     RowBox[{"p", "\[Rule]", 
      RowBox[{"-", "1.1936196946039432`"}]}], "}"}], "}"}], ",", "0.001`", 
   ",", "0.30000000000000004`", ",", "16"}], "}"}]], "Print",
 CellChangeTimes->{3.7843969706463995`*^9, 3.7843971539647255`*^9, 
  3.784397627601363*^9, 3.7843989133301754`*^9, 3.784399070020345*^9, 
  3.7843994649454827`*^9},ExpressionUUID->"71591e6f-ddf5-4a8a-8e7c-\
b694f4aebe64"],

Cell[BoxData[
 RowBox[{"{", 
  RowBox[{
   RowBox[{"{", 
    RowBox[{"{", 
     RowBox[{"p", "\[Rule]", 
      RowBox[{"-", "1.503964595258022`"}]}], "}"}], "}"}], ",", "0.001`", ",",
    "0.30000000000000004`", ",", "17"}], "}"}]], "Print",
 CellChangeTimes->{3.7843969706463995`*^9, 3.7843971539647255`*^9, 
  3.784397627601363*^9, 3.7843989133301754`*^9, 3.784399070020345*^9, 
  3.7843994649694676`*^9},ExpressionUUID->"c9a82c35-02e0-4b10-b9a8-\
fd230f4370d2"],

Cell[BoxData[
 RowBox[{"{", 
  RowBox[{
   RowBox[{"{", 
    RowBox[{"{", 
     RowBox[{"p", "\[Rule]", 
      RowBox[{"-", "1.7964584609605185`"}]}], "}"}], "}"}], ",", "0.001`", 
   ",", "0.30000000000000004`", ",", "18"}], "}"}]], "Print",
 CellChangeTimes->{3.7843969706463995`*^9, 3.7843971539647255`*^9, 
  3.784397627601363*^9, 3.7843989133301754`*^9, 3.784399070020345*^9, 
  3.7843994649954524`*^9},ExpressionUUID->"6d375f02-809a-4bf8-916c-\
e42a392f5586"],

Cell[BoxData[
 RowBox[{"{", 
  RowBox[{
   RowBox[{"{", 
    RowBox[{
     RowBox[{"{", 
      RowBox[{"p", "\[Rule]", 
       RowBox[{"-", "2.0785971099258043`"}]}], "}"}], ",", 
     RowBox[{"{", 
      RowBox[{"p", "\[Rule]", "0.08775122646912543`"}], "}"}], ",", 
     RowBox[{"{", 
      RowBox[{"p", "\[Rule]", "0.15518154779234325`"}], "}"}]}], "}"}], ",", 
   "0.001`", ",", "0.30000000000000004`", ",", "19"}], "}"}]], "Print",
 CellChangeTimes->{3.7843969706463995`*^9, 3.7843971539647255`*^9, 
  3.784397627601363*^9, 3.7843989133301754`*^9, 3.784399070020345*^9, 
  3.7843994650194387`*^9},ExpressionUUID->"e568b57e-2312-411f-8bd0-\
32cb964e0c6a"],

Cell[BoxData[
 RowBox[{"{", 
  RowBox[{
   RowBox[{"{", 
    RowBox[{
     RowBox[{"{", 
      RowBox[{"p", "\[Rule]", 
       RowBox[{"-", "2.3540148087668666`"}]}], "}"}], ",", 
     RowBox[{"{", 
      RowBox[{"p", "\[Rule]", "0.061676015532168525`"}], "}"}], ",", 
     RowBox[{"{", 
      RowBox[{"p", "\[Rule]", "0.20642470732061238`"}], "}"}]}], "}"}], ",", 
   "0.001`", ",", "0.30000000000000004`", ",", "20"}], "}"}]], "Print",
 CellChangeTimes->{3.7843969706463995`*^9, 3.7843971539647255`*^9, 
  3.784397627601363*^9, 3.7843989133301754`*^9, 3.784399070020345*^9, 
  3.7843994650504217`*^9},ExpressionUUID->"d0deb6ba-c604-4277-bfef-\
d2dd8c2f778d"],

Cell[BoxData[
 RowBox[{"{", 
  RowBox[{
   RowBox[{"{", 
    RowBox[{
     RowBox[{"{", 
      RowBox[{"p", "\[Rule]", 
       RowBox[{"-", "2.6247525019035107`"}]}], "}"}], ",", 
     RowBox[{"{", 
      RowBox[{"p", "\[Rule]", "0.05065525182783505`"}], "}"}], ",", 
     RowBox[{"{", 
      RowBox[{"p", "\[Rule]", "0.2379334139118393`"}], "}"}]}], "}"}], ",", 
   "0.001`", ",", "0.30000000000000004`", ",", "21"}], "}"}]], "Print",
 CellChangeTimes->{3.7843969706463995`*^9, 3.7843971539647255`*^9, 
  3.784397627601363*^9, 3.7843989133301754`*^9, 3.784399070020345*^9, 
  3.7843994650804043`*^9},ExpressionUUID->"84b23f01-24c5-4d9c-a7be-\
3d004817e9e5"],

Cell[BoxData[
 RowBox[{"{", 
  RowBox[{
   RowBox[{"{", 
    RowBox[{
     RowBox[{"{", 
      RowBox[{"p", "\[Rule]", 
       RowBox[{"-", "2.8920685582865553`"}]}], "}"}], ",", 
     RowBox[{"{", 
      RowBox[{"p", "\[Rule]", "0.04400662818961799`"}], "}"}], ",", 
     RowBox[{"{", 
      RowBox[{"p", "\[Rule]", "0.261648343683351`"}], "}"}]}], "}"}], ",", 
   "0.001`", ",", "0.30000000000000004`", ",", "22"}], "}"}]], "Print",
 CellChangeTimes->{3.7843969706463995`*^9, 3.7843971539647255`*^9, 
  3.784397627601363*^9, 3.7843989133301754`*^9, 3.784399070020345*^9, 
  3.7843994651033916`*^9},ExpressionUUID->"d3721a07-28d1-400f-9eae-\
c4fda442b141"],

Cell[BoxData[
 RowBox[{"{", 
  RowBox[{
   RowBox[{"{", 
    RowBox[{
     RowBox[{"{", 
      RowBox[{"p", "\[Rule]", 
       RowBox[{"-", "3.1567911452101556`"}]}], "}"}], ",", 
     RowBox[{"{", 
      RowBox[{"p", "\[Rule]", "0.039464063495668215`"}], "}"}], ",", 
     RowBox[{"{", 
      RowBox[{"p", "\[Rule]", "0.28066374505115077`"}], "}"}]}], "}"}], ",", 
   "0.001`", ",", "0.30000000000000004`", ",", "23"}], "}"}]], "Print",
 CellChangeTimes->{3.7843969706463995`*^9, 3.7843971539647255`*^9, 
  3.784397627601363*^9, 3.7843989133301754`*^9, 3.784399070020345*^9, 
  3.7843994651293774`*^9},ExpressionUUID->"b24992a7-2735-4aa1-b99e-\
084fc0cfe6d6"],

Cell[BoxData[
 RowBox[{"{", 
  RowBox[{
   RowBox[{"{", 
    RowBox[{
     RowBox[{"{", 
      RowBox[{"p", "\[Rule]", 
       RowBox[{"-", "3.419492352059516`"}]}], "}"}], ",", 
     RowBox[{"{", 
      RowBox[{"p", "\[Rule]", "0.03613543625334324`"}], "}"}], ",", 
     RowBox[{"{", 
      RowBox[{"p", "\[Rule]", "0.29644382889308624`"}], "}"}]}], "}"}], ",", 
   "0.001`", ",", "0.30000000000000004`", ",", "24"}], "}"}]], "Print",
 CellChangeTimes->{3.7843969706463995`*^9, 3.7843971539647255`*^9, 
  3.784397627601363*^9, 3.7843989133301754`*^9, 3.784399070020345*^9, 
  3.7843994651513653`*^9},ExpressionUUID->"4e720f60-c340-4366-8389-\
94f33c10af0c"],

Cell[BoxData[
 RowBox[{"{", 
  RowBox[{
   RowBox[{"{", 
    RowBox[{
     RowBox[{"{", 
      RowBox[{"p", "\[Rule]", 
       RowBox[{"-", "3.6805824915232908`"}]}], "}"}], ",", 
     RowBox[{"{", 
      RowBox[{"p", "\[Rule]", "0.03358071639632597`"}], "}"}], ",", 
     RowBox[{"{", 
      RowBox[{"p", "\[Rule]", "0.30983893796412765`"}], "}"}]}], "}"}], ",", 
   "0.001`", ",", "0.30000000000000004`", ",", "25"}], "}"}]], "Print",
 CellChangeTimes->{3.7843969706463995`*^9, 3.7843971539647255`*^9, 
  3.784397627601363*^9, 3.7843989133301754`*^9, 3.784399070020345*^9, 
  3.7843994651723537`*^9},ExpressionUUID->"797ad0e8-201d-41fc-9737-\
952d982d6edb"],

Cell[BoxData[
 RowBox[{"{", 
  RowBox[{
   RowBox[{"{", 
    RowBox[{
     RowBox[{"{", 
      RowBox[{"p", "\[Rule]", 
       RowBox[{"-", "3.940364825423715`"}]}], "}"}], ",", 
     RowBox[{"{", 
      RowBox[{"p", "\[Rule]", "0.03155332064374218`"}], "}"}], ",", 
     RowBox[{"{", 
      RowBox[{"p", "\[Rule]", "0.3213989173673852`"}], "}"}]}], "}"}], ",", 
   "0.001`", ",", "0.30000000000000004`", ",", "26"}], "}"}]], "Print",
 CellChangeTimes->{3.7843969706463995`*^9, 3.7843971539647255`*^9, 
  3.784397627601363*^9, 3.7843989133301754`*^9, 3.784399070020345*^9, 
  3.784399465190343*^9},ExpressionUUID->"0c6da58f-eca6-4340-bc7d-\
9aec0d741a20"],

Cell[BoxData[
 RowBox[{"{", 
  RowBox[{
   RowBox[{"{", 
    RowBox[{
     RowBox[{"{", 
      RowBox[{"p", "\[Rule]", 
       RowBox[{"-", "4.199069091391436`"}]}], "}"}], ",", 
     RowBox[{"{", 
      RowBox[{"p", "\[Rule]", "0.029902882617066102`"}], "}"}], ",", 
     RowBox[{"{", 
      RowBox[{"p", "\[Rule]", "0.33150387111203233`"}], "}"}]}], "}"}], ",", 
   "0.001`", ",", "0.30000000000000004`", ",", "27"}], "}"}]], "Print",
 CellChangeTimes->{3.7843969706463995`*^9, 3.7843971539647255`*^9, 
  3.784397627601363*^9, 3.7843989133301754`*^9, 3.784399070020345*^9, 
  3.7843994652073326`*^9},ExpressionUUID->"eb937d07-64fd-4934-902a-\
227d6e5c89a0"],

Cell[BoxData[
 RowBox[{"{", 
  RowBox[{
   RowBox[{"{", 
    RowBox[{
     RowBox[{"{", 
      RowBox[{"p", "\[Rule]", 
       RowBox[{"-", "4.456872959683088`"}]}], "}"}], ",", 
     RowBox[{"{", 
      RowBox[{"p", "\[Rule]", "0.028531940074000985`"}], "}"}], ",", 
     RowBox[{"{", 
      RowBox[{"p", "\[Rule]", "0.3404289316969991`"}], "}"}]}], "}"}], ",", 
   "0.001`", ",", "0.30000000000000004`", ",", "28"}], "}"}]], "Print",
 CellChangeTimes->{3.7843969706463995`*^9, 3.7843971539647255`*^9, 
  3.784397627601363*^9, 3.7843989133301754`*^9, 3.784399070020345*^9, 
  3.784399465226324*^9},ExpressionUUID->"e465e92b-5191-4923-87ab-\
20129b7f43cf"],

Cell[BoxData[
 RowBox[{"{", 
  RowBox[{
   RowBox[{"{", 
    RowBox[{
     RowBox[{"{", 
      RowBox[{"p", "\[Rule]", 
       RowBox[{"-", "4.713916269598991`"}]}], "}"}], ",", 
     RowBox[{"{", 
      RowBox[{"p", "\[Rule]", "0.027374311698396322`"}], "}"}], ",", 
     RowBox[{"{", 
      RowBox[{"p", "\[Rule]", "0.3483801197387569`"}], "}"}]}], "}"}], ",", 
   "0.001`", ",", "0.30000000000000004`", ",", "29"}], "}"}]], "Print",
 CellChangeTimes->{3.7843969706463995`*^9, 3.7843971539647255`*^9, 
  3.784397627601363*^9, 3.7843989133301754`*^9, 3.784399070020345*^9, 
  3.7843994652433147`*^9},ExpressionUUID->"51e7f04f-1fe8-4ee6-9cb4-\
bec100659c2f"],

Cell[BoxData[
 RowBox[{"{", 
  RowBox[{
   RowBox[{"{", 
    RowBox[{
     RowBox[{"{", 
      RowBox[{"p", "\[Rule]", 
       RowBox[{"-", "4.97031076589848`"}]}], "}"}], ",", 
     RowBox[{"{", 
      RowBox[{"p", "\[Rule]", "0.02638336842983563`"}], "}"}], ",", 
     RowBox[{"{", 
      RowBox[{"p", "\[Rule]", "0.35551580905705604`"}], "}"}]}], "}"}], ",", 
   "0.001`", ",", "0.30000000000000004`", ",", "30"}], "}"}]], "Print",
 CellChangeTimes->{3.7843969706463995`*^9, 3.7843971539647255`*^9, 
  3.784397627601363*^9, 3.7843989133301754`*^9, 3.784399070020345*^9, 
  3.784399465260304*^9},ExpressionUUID->"c4172a8c-aa08-4e34-9d1a-\
292a5acb1362"],

Cell[BoxData[
 RowBox[{"{", 
  RowBox[{
   RowBox[{"{", 
    RowBox[{
     RowBox[{"{", 
      RowBox[{"p", "\[Rule]", 
       RowBox[{"-", "5.226146932088217`"}]}], "}"}], ",", 
     RowBox[{"{", 
      RowBox[{"p", "\[Rule]", "0.02552525369370269`"}], "}"}], ",", 
     RowBox[{"{", 
      RowBox[{"p", "\[Rule]", "0.36196033973317593`"}], "}"}]}], "}"}], ",", 
   "0.001`", ",", "0.30000000000000004`", ",", "31"}], "}"}]], "Print",
 CellChangeTimes->{3.7843969706463995`*^9, 3.7843971539647255`*^9, 
  3.784397627601363*^9, 3.7843989133301754`*^9, 3.784399070020345*^9, 
  3.784399465277295*^9},ExpressionUUID->"3ebac589-90e8-4500-967a-\
448f391acda2"],

Cell[BoxData[
 RowBox[{"{", 
  RowBox[{
   RowBox[{"{", 
    RowBox[{
     RowBox[{"{", 
      RowBox[{"p", "\[Rule]", 
       RowBox[{"-", "5.481498894617814`"}]}], "}"}], ",", 
     RowBox[{"{", 
      RowBox[{"p", "\[Rule]", "0.024774760677622708`"}], "}"}], ",", 
     RowBox[{"{", 
      RowBox[{"p", "\[Rule]", "0.36781304502910234`"}], "}"}]}], "}"}], ",", 
   "0.001`", ",", "0.30000000000000004`", ",", "32"}], "}"}]], "Print",
 CellChangeTimes->{3.7843969706463995`*^9, 3.7843971539647255`*^9, 
  3.784397627601363*^9, 3.7843989133301754`*^9, 3.784399070020345*^9, 
  3.784399465294286*^9},ExpressionUUID->"a98a8614-2567-4837-b5c3-\
c9a18bc4752a"],

Cell[BoxData[
 RowBox[{"{", 
  RowBox[{
   RowBox[{"{", 
    RowBox[{
     RowBox[{"{", 
      RowBox[{"p", "\[Rule]", 
       RowBox[{"-", "5.736428011989325`"}]}], "}"}], ",", 
     RowBox[{"{", 
      RowBox[{"p", "\[Rule]", "0.024112719205122264`"}], "}"}], ",", 
     RowBox[{"{", 
      RowBox[{"p", "\[Rule]", "0.37315445362336364`"}], "}"}]}], "}"}], ",", 
   "0.001`", ",", "0.30000000000000004`", ",", "33"}], "}"}]], "Print",
 CellChangeTimes->{3.7843969706463995`*^9, 3.7843971539647255`*^9, 
  3.784397627601363*^9, 3.7843989133301754`*^9, 3.784399070020345*^9, 
  3.784399465310277*^9},ExpressionUUID->"1cadcadb-8057-4866-a990-\
94237e1d1a2a"],

Cell[BoxData[
 RowBox[{"{", 
  RowBox[{
   RowBox[{"{", 
    RowBox[{
     RowBox[{"{", 
      RowBox[{"p", "\[Rule]", 
       RowBox[{"-", "5.9909855470530635`"}]}], "}"}], ",", 
     RowBox[{"{", 
      RowBox[{"p", "\[Rule]", "0.023524281024079042`"}], "}"}], ",", 
     RowBox[{"{", 
      RowBox[{"p", "\[Rule]", "0.3780506766183955`"}], "}"}]}], "}"}], ",", 
   "0.001`", ",", "0.30000000000000004`", ",", "34"}], "}"}]], "Print",
 CellChangeTimes->{3.7843969706463995`*^9, 3.7843971539647255`*^9, 
  3.784397627601363*^9, 3.7843989133301754`*^9, 3.784399070020345*^9, 
  3.784399465326269*^9},ExpressionUUID->"6604df2c-808c-45e4-81ff-\
56a668b25570"],

Cell[BoxData[
 RowBox[{"{", 
  RowBox[{
   RowBox[{"{", 
    RowBox[{
     RowBox[{"{", 
      RowBox[{"p", "\[Rule]", 
       RowBox[{"-", "6.245214687380647`"}]}], "}"}], ",", 
     RowBox[{"{", 
      RowBox[{"p", "\[Rule]", "0.022997760965371764`"}], "}"}], ",", 
     RowBox[{"{", 
      RowBox[{"p", "\[Rule]", "0.38255658675493576`"}], "}"}]}], "}"}], ",", 
   "0.001`", ",", "0.30000000000000004`", ",", "35"}], "}"}]], "Print",
 CellChangeTimes->{3.7843969706463995`*^9, 3.7843971539647255`*^9, 
  3.784397627601363*^9, 3.7843989133301754`*^9, 3.784399070020345*^9, 
  3.78439946534226*^9},ExpressionUUID->"47af5266-3db0-4860-80e1-977e9c86c41c"],

Cell[BoxData[
 RowBox[{"{", 
  RowBox[{
   RowBox[{"{", 
    RowBox[{
     RowBox[{"{", 
      RowBox[{"p", "\[Rule]", 
       RowBox[{"-", "6.499152093841308`"}]}], "}"}], ",", 
     RowBox[{"{", 
      RowBox[{"p", "\[Rule]", "0.022523833608506183`"}], "}"}], ",", 
     RowBox[{"{", 
      RowBox[{"p", "\[Rule]", "0.38671817032271144`"}], "}"}]}], "}"}], ",", 
   "0.001`", ",", "0.30000000000000004`", ",", "36"}], "}"}]], "Print",
 CellChangeTimes->{3.7843969706463995`*^9, 3.7843971539647255`*^9, 
  3.784397627601363*^9, 3.7843989133301754`*^9, 3.784399070020345*^9, 
  3.7843994653582506`*^9},ExpressionUUID->"68dd5167-158b-4f6a-ad3d-\
16a32bbbc0ce"],

Cell[BoxData[
 RowBox[{"{", 
  RowBox[{
   RowBox[{"{", 
    RowBox[{
     RowBox[{"{", 
      RowBox[{"p", "\[Rule]", 
       RowBox[{"-", "6.752829102310156`"}]}], "}"}], ",", 
     RowBox[{"{", 
      RowBox[{"p", "\[Rule]", "0.022094963905761066`"}], "}"}], ",", 
     RowBox[{"{", 
      RowBox[{"p", "\[Rule]", "0.3905742982445545`"}], "}"}]}], "}"}], ",", 
   "0.001`", ",", "0.30000000000000004`", ",", "37"}], "}"}]], "Print",
 CellChangeTimes->{3.7843969706463995`*^9, 3.7843971539647255`*^9, 
  3.784397627601363*^9, 3.7843989133301754`*^9, 3.784399070020345*^9, 
  3.784399465375242*^9},ExpressionUUID->"04bfa498-aff8-4f15-b930-\
1ad3f209a331"],

Cell[BoxData[
 RowBox[{"{", 
  RowBox[{
   RowBox[{"{", 
    RowBox[{
     RowBox[{"{", 
      RowBox[{"p", "\[Rule]", 
       RowBox[{"-", "7.006272666703212`"}]}], "}"}], ",", 
     RowBox[{"{", 
      RowBox[{"p", "\[Rule]", "0.021704995667247488`"}], "}"}], ",", 
     RowBox[{"{", 
      RowBox[{"p", "\[Rule]", "0.3941580806263738`"}], "}"}]}], "}"}], ",", 
   "0.001`", ",", "0.30000000000000004`", ",", "38"}], "}"}]], "Print",
 CellChangeTimes->{3.7843969706463995`*^9, 3.7843971539647255`*^9, 
  3.784397627601363*^9, 3.7843989133301754`*^9, 3.784399070020345*^9, 
  3.7843994653912315`*^9},ExpressionUUID->"dca4efc9-541f-4fa5-bee3-\
e85891ab2844"],

Cell[BoxData[
 RowBox[{"{", 
  RowBox[{
   RowBox[{"{", 
    RowBox[{
     RowBox[{"{", 
      RowBox[{"p", "\[Rule]", 
       RowBox[{"-", "7.25950610660522`"}]}], "}"}], ",", 
     RowBox[{"{", 
      RowBox[{"p", "\[Rule]", "0.021348848932828287`"}], "}"}], ",", 
     RowBox[{"{", 
      RowBox[{"p", "\[Rule]", "0.397497917013051`"}], "}"}]}], "}"}], ",", 
   "0.001`", ",", "0.30000000000000004`", ",", "39"}], "}"}]], "Print",
 CellChangeTimes->{3.7843969706463995`*^9, 3.7843971539647255`*^9, 
  3.784397627601363*^9, 3.7843989133301754`*^9, 3.784399070020345*^9, 
  3.7843994654072213`*^9},ExpressionUUID->"2ac236a2-0cd2-4c43-8459-\
408590b0d5d9"],

Cell[BoxData[
 RowBox[{"{", 
  RowBox[{
   RowBox[{"{", 
    RowBox[{
     RowBox[{"{", 
      RowBox[{"p", "\[Rule]", 
       RowBox[{"-", "7.512549705537323`"}]}], "}"}], ",", 
     RowBox[{"{", 
      RowBox[{"p", "\[Rule]", "0.021022293935995022`"}], "}"}], ",", 
     RowBox[{"{", 
      RowBox[{"p", "\[Rule]", "0.40061832069223646`"}], "}"}]}], "}"}], ",", 
   "0.001`", ",", "0.30000000000000004`", ",", "40"}], "}"}]], "Print",
 CellChangeTimes->{3.7843969706463995`*^9, 3.7843971539647255`*^9, 
  3.784397627601363*^9, 3.7843989133301754`*^9, 3.784399070020345*^9, 
  3.7843994654242115`*^9},ExpressionUUID->"cababe00-6d35-41f8-89d3-\
9fd93c4d885c"],

Cell[BoxData[
 RowBox[{"{", 
  RowBox[{
   RowBox[{"{", 
    RowBox[{"{", 
     RowBox[{"p", "\[Rule]", 
      RowBox[{"-", "0.0011084563788377223`"}]}], "}"}], "}"}], ",", "0.001`", 
   ",", "0.4`", ",", "3"}], "}"}]], "Print",
 CellChangeTimes->{3.7843969706463995`*^9, 3.7843971539647255`*^9, 
  3.784397627601363*^9, 3.7843989133301754`*^9, 3.784399070020345*^9, 
  3.784399465440205*^9},ExpressionUUID->"34324b05-5e09-4793-9ba8-\
022aa842736d"],

Cell[BoxData[
 RowBox[{"{", 
  RowBox[{
   RowBox[{"{", 
    RowBox[{"{", 
     RowBox[{"p", "\[Rule]", 
      RowBox[{"-", "0.002493138477729417`"}]}], "}"}], "}"}], ",", "0.001`", 
   ",", "0.4`", ",", "4"}], "}"}]], "Print",
 CellChangeTimes->{3.7843969706463995`*^9, 3.7843971539647255`*^9, 
  3.784397627601363*^9, 3.7843989133301754`*^9, 3.784399070020345*^9, 
  3.7843994654571934`*^9},ExpressionUUID->"a830400f-dcf3-4fc3-b45d-\
7944cc71155d"],

Cell[BoxData[
 RowBox[{"{", 
  RowBox[{
   RowBox[{"{", 
    RowBox[{"{", 
     RowBox[{"p", "\[Rule]", 
      RowBox[{"-", "0.004272929756832716`"}]}], "}"}], "}"}], ",", "0.001`", 
   ",", "0.4`", ",", "5"}], "}"}]], "Print",
 CellChangeTimes->{3.7843969706463995`*^9, 3.7843971539647255`*^9, 
  3.784397627601363*^9, 3.7843989133301754`*^9, 3.784399070020345*^9, 
  3.784399465473206*^9},ExpressionUUID->"8b4d1d39-aebf-41da-a2d6-\
6fc4cfb07c73"],

Cell[BoxData[
 RowBox[{"{", 
  RowBox[{
   RowBox[{"{", 
    RowBox[{"{", 
     RowBox[{"p", "\[Rule]", 
      RowBox[{"-", "0.006647156324008002`"}]}], "}"}], "}"}], ",", "0.001`", 
   ",", "0.4`", ",", "6"}], "}"}]], "Print",
 CellChangeTimes->{3.7843969706463995`*^9, 3.7843971539647255`*^9, 
  3.784397627601363*^9, 3.7843989133301754`*^9, 3.784399070020345*^9, 
  3.7843994654891963`*^9},ExpressionUUID->"40e1947d-765c-44ce-92f0-\
c432858ed288"],

Cell[BoxData[
 RowBox[{"{", 
  RowBox[{
   RowBox[{"{", 
    RowBox[{"{", 
     RowBox[{"p", "\[Rule]", 
      RowBox[{"-", "0.009978549130320225`"}]}], "}"}], "}"}], ",", "0.001`", 
   ",", "0.4`", ",", "7"}], "}"}]], "Print",
 CellChangeTimes->{3.7843969706463995`*^9, 3.7843971539647255`*^9, 
  3.784397627601363*^9, 3.7843989133301754`*^9, 3.784399070020345*^9, 
  3.7843994655061684`*^9},ExpressionUUID->"b3514f05-99a5-4087-a72d-\
7282df50f434"],

Cell[BoxData[
 RowBox[{"{", 
  RowBox[{
   RowBox[{"{", 
    RowBox[{"{", 
     RowBox[{"p", "\[Rule]", 
      RowBox[{"-", "0.015007896719750294`"}]}], "}"}], "}"}], ",", "0.001`", 
   ",", "0.4`", ",", "8"}], "}"}]], "Print",
 CellChangeTimes->{3.7843969706463995`*^9, 3.7843971539647255`*^9, 
  3.784397627601363*^9, 3.7843989133301754`*^9, 3.784399070020345*^9, 
  3.7843994655241556`*^9},ExpressionUUID->"81e3273a-c683-42cd-b77a-\
7f3c5d13c6bb"],

Cell[BoxData[
 RowBox[{"{", 
  RowBox[{
   RowBox[{"{", 
    RowBox[{"{", 
     RowBox[{"p", "\[Rule]", 
      RowBox[{"-", "0.023541121772798497`"}]}], "}"}], "}"}], ",", "0.001`", 
   ",", "0.4`", ",", "9"}], "}"}]], "Print",
 CellChangeTimes->{3.7843969706463995`*^9, 3.7843971539647255`*^9, 
  3.784397627601363*^9, 3.7843989133301754`*^9, 3.784399070020345*^9, 
  3.784399465542148*^9},ExpressionUUID->"01fdb270-d66f-480e-8f2a-\
c2ddf9439f02"],

Cell[BoxData[
 RowBox[{"{", 
  RowBox[{
   RowBox[{"{", 
    RowBox[{"{", 
     RowBox[{"p", "\[Rule]", 
      RowBox[{"-", "0.04162955767763194`"}]}], "}"}], "}"}], ",", "0.001`", 
   ",", "0.4`", ",", "10"}], "}"}]], "Print",
 CellChangeTimes->{3.7843969706463995`*^9, 3.7843971539647255`*^9, 
  3.784397627601363*^9, 3.7843989133301754`*^9, 3.784399070020345*^9, 
  3.7843994655611362`*^9},ExpressionUUID->"d4e2e5d1-0458-4e4e-97d1-\
74ce9fc3382b"],

Cell[BoxData[
 RowBox[{"{", 
  RowBox[{
   RowBox[{"{", 
    RowBox[{"{", 
     RowBox[{"p", "\[Rule]", 
      RowBox[{"-", "0.11708471442504807`"}]}], "}"}], "}"}], ",", "0.001`", 
   ",", "0.4`", ",", "11"}], "}"}]], "Print",
 CellChangeTimes->{3.7843969706463995`*^9, 3.7843971539647255`*^9, 
  3.784397627601363*^9, 3.7843989133301754`*^9, 3.784399070020345*^9, 
  3.7843994655841227`*^9},ExpressionUUID->"ebdb13bc-18e1-4282-8a82-\
9ae7b26af2ec"],

Cell[BoxData[
 RowBox[{"{", 
  RowBox[{
   RowBox[{"{", 
    RowBox[{"{", 
     RowBox[{"p", "\[Rule]", 
      RowBox[{"-", "0.5663836755717502`"}]}], "}"}], "}"}], ",", "0.001`", 
   ",", "0.4`", ",", "12"}], "}"}]], "Print",
 CellChangeTimes->{3.7843969706463995`*^9, 3.7843971539647255`*^9, 
  3.784397627601363*^9, 3.7843989133301754`*^9, 3.784399070020345*^9, 
  3.7843994656081095`*^9},ExpressionUUID->"6447bd8a-82c2-4e21-8069-\
1b72ab5790b3"],

Cell[BoxData[
 RowBox[{"{", 
  RowBox[{
   RowBox[{"{", 
    RowBox[{"{", 
     RowBox[{"p", "\[Rule]", 
      RowBox[{"-", "0.9211643938724471`"}]}], "}"}], "}"}], ",", "0.001`", 
   ",", "0.4`", ",", "13"}], "}"}]], "Print",
 CellChangeTimes->{3.7843969706463995`*^9, 3.7843971539647255`*^9, 
  3.784397627601363*^9, 3.7843989133301754`*^9, 3.784399070020345*^9, 
  3.7843994656340947`*^9},ExpressionUUID->"440a8980-c317-4fa0-800b-\
7515a2695b9f"],

Cell[BoxData[
 RowBox[{"{", 
  RowBox[{
   RowBox[{"{", 
    RowBox[{
     RowBox[{"{", 
      RowBox[{"p", "\[Rule]", 
       RowBox[{"-", "1.2295625694978842`"}]}], "}"}], ",", 
     RowBox[{"{", 
      RowBox[{"p", "\[Rule]", "0.0854657680481575`"}], "}"}], ",", 
     RowBox[{"{", 
      RowBox[{"p", "\[Rule]", "0.14259829995122525`"}], "}"}]}], "}"}], ",", 
   "0.001`", ",", "0.4`", ",", "14"}], "}"}]], "Print",
 CellChangeTimes->{3.7843969706463995`*^9, 3.7843971539647255`*^9, 
  3.784397627601363*^9, 3.7843989133301754`*^9, 3.784399070020345*^9, 
  3.784399465660081*^9},ExpressionUUID->"3b6ce006-0c13-44e7-8064-\
b51ca0594768"],

Cell[BoxData[
 RowBox[{"{", 
  RowBox[{
   RowBox[{"{", 
    RowBox[{
     RowBox[{"{", 
      RowBox[{"p", "\[Rule]", 
       RowBox[{"-", "1.5187696001198983`"}]}], "}"}], ",", 
     RowBox[{"{", 
      RowBox[{"p", "\[Rule]", "0.04903382240489938`"}], "}"}], ",", 
     RowBox[{"{", 
      RowBox[{"p", "\[Rule]", "0.2179875259667472`"}], "}"}]}], "}"}], ",", 
   "0.001`", ",", "0.4`", ",", "15"}], "}"}]], "Print",
 CellChangeTimes->{3.7843969706463995`*^9, 3.7843971539647255`*^9, 
  3.784397627601363*^9, 3.7843989133301754`*^9, 3.784399070020345*^9, 
  3.784399465685067*^9},ExpressionUUID->"9a47d8c6-bc53-4076-920d-\
fd3d7ea939bc"],

Cell[BoxData[
 RowBox[{"{", 
  RowBox[{
   RowBox[{"{", 
    RowBox[{
     RowBox[{"{", 
      RowBox[{"p", "\[Rule]", 
       RowBox[{"-", "1.7975189180045938`"}]}], "}"}], ",", 
     RowBox[{"{", 
      RowBox[{"p", "\[Rule]", "0.03772756637551959`"}], "}"}], ",", 
     RowBox[{"{", 
      RowBox[{"p", "\[Rule]", "0.2577933496310722`"}], "}"}]}], "}"}], ",", 
   "0.001`", ",", "0.4`", ",", "16"}], "}"}]], "Print",
 CellChangeTimes->{3.7843969706463995`*^9, 3.7843971539647255`*^9, 
  3.784397627601363*^9, 3.7843989133301754`*^9, 3.784399070020345*^9, 
  3.7843994657300425`*^9},ExpressionUUID->"c1f9a8f5-42cd-41e9-9f8f-\
ce08c8037726"],

Cell[BoxData[
 RowBox[{"{", 
  RowBox[{
   RowBox[{"{", 
    RowBox[{
     RowBox[{"{", 
      RowBox[{"p", "\[Rule]", 
       RowBox[{"-", "2.069750684014329`"}]}], "}"}], ",", 
     RowBox[{"{", 
      RowBox[{"p", "\[Rule]", "0.03166088471550989`"}], "}"}], ",", 
     RowBox[{"{", 
      RowBox[{"p", "\[Rule]", "0.28584204705106697`"}], "}"}]}], "}"}], ",", 
   "0.001`", ",", "0.4`", ",", "17"}], "}"}]], "Print",
 CellChangeTimes->{3.7843969706463995`*^9, 3.7843971539647255`*^9, 
  3.784397627601363*^9, 3.7843989133301754`*^9, 3.784399070020345*^9, 
  3.7843994657680206`*^9},ExpressionUUID->"b6f55130-70b1-4c9e-80b2-\
97b3b8e455b8"],

Cell[BoxData[
 RowBox[{"{", 
  RowBox[{
   RowBox[{"{", 
    RowBox[{
     RowBox[{"{", 
      RowBox[{"p", "\[Rule]", 
       RowBox[{"-", "2.337576427855874`"}]}], "}"}], ",", 
     RowBox[{"{", 
      RowBox[{"p", "\[Rule]", "0.02781777899659653`"}], "}"}], ",", 
     RowBox[{"{", 
      RowBox[{"p", "\[Rule]", "0.3072611463617751`"}], "}"}]}], "}"}], ",", 
   "0.001`", ",", "0.4`", ",", "18"}], "}"}]], "Print",
 CellChangeTimes->{3.7843969706463995`*^9, 3.7843971539647255`*^9, 
  3.784397627601363*^9, 3.7843989133301754`*^9, 3.784399070020345*^9, 
  3.784399465792006*^9},ExpressionUUID->"61445829-94ea-45f6-a03e-\
a255b5b332d3"],

Cell[BoxData[
 RowBox[{"{", 
  RowBox[{
   RowBox[{"{", 
    RowBox[{
     RowBox[{"{", 
      RowBox[{"p", "\[Rule]", 
       RowBox[{"-", "2.602254392594079`"}]}], "}"}], ",", 
     RowBox[{"{", 
      RowBox[{"p", "\[Rule]", "0.025150857246695447`"}], "}"}], ",", 
     RowBox[{"{", 
      RowBox[{"p", "\[Rule]", "0.3243562826001306`"}], "}"}]}], "}"}], ",", 
   "0.001`", ",", "0.4`", ",", "19"}], "}"}]], "Print",
 CellChangeTimes->{3.7843969706463995`*^9, 3.7843971539647255`*^9, 
  3.784397627601363*^9, 3.7843989133301754`*^9, 3.784399070020345*^9, 
  3.784399465814993*^9},ExpressionUUID->"3da94b42-3c78-4bb0-9a13-\
4db3adea8f91"],

Cell[BoxData[
 RowBox[{"{", 
  RowBox[{
   RowBox[{"{", 
    RowBox[{
     RowBox[{"{", 
      RowBox[{"p", "\[Rule]", 
       RowBox[{"-", "2.864590936901101`"}]}], "}"}], ",", 
     RowBox[{"{", 
      RowBox[{"p", "\[Rule]", "0.023187115321532722`"}], "}"}], ",", 
     RowBox[{"{", 
      RowBox[{"p", "\[Rule]", "0.33840681858256527`"}], "}"}]}], "}"}], ",", 
   "0.001`", ",", "0.4`", ",", "20"}], "}"}]], "Print",
 CellChangeTimes->{3.7843969706463995`*^9, 3.7843971539647255`*^9, 
  3.784397627601363*^9, 3.7843989133301754`*^9, 3.784399070020345*^9, 
  3.7843994658359833`*^9},ExpressionUUID->"5afa3ee8-b2b1-4ade-af3b-\
354f2a9c06ad"],

Cell[BoxData[
 RowBox[{"{", 
  RowBox[{
   RowBox[{"{", 
    RowBox[{
     RowBox[{"{", 
      RowBox[{"p", "\[Rule]", 
       RowBox[{"-", "3.125131144590711`"}]}], "}"}], ",", 
     RowBox[{"{", 
      RowBox[{"p", "\[Rule]", "0.02167895830415655`"}], "}"}], ",", 
     RowBox[{"{", 
      RowBox[{"p", "\[Rule]", "0.35020543303980145`"}], "}"}]}], "}"}], ",", 
   "0.001`", ",", "0.4`", ",", "21"}], "}"}]], "Print",
 CellChangeTimes->{3.7843969706463995`*^9, 3.7843971539647255`*^9, 
  3.784397627601363*^9, 3.7843989133301754`*^9, 3.784399070020345*^9, 
  3.7843994658609676`*^9},ExpressionUUID->"bd57aaec-e363-418d-84c7-\
3d35d69b91c8"],

Cell[BoxData[
 RowBox[{"{", 
  RowBox[{
   RowBox[{"{", 
    RowBox[{
     RowBox[{"{", 
      RowBox[{"p", "\[Rule]", 
       RowBox[{"-", "3.3842589037140645`"}]}], "}"}], ",", 
     RowBox[{"{", 
      RowBox[{"p", "\[Rule]", "0.02048346781719935`"}], "}"}], ",", 
     RowBox[{"{", 
      RowBox[{"p", "\[Rule]", "0.3602789324003617`"}], "}"}]}], "}"}], ",", 
   "0.001`", ",", "0.4`", ",", "22"}], "}"}]], "Print",
 CellChangeTimes->{3.7843969706463995`*^9, 3.7843971539647255`*^9, 
  3.784397627601363*^9, 3.7843989133301754`*^9, 3.784399070020345*^9, 
  3.7843994658899517`*^9},ExpressionUUID->"02febe75-63a4-4f1f-876a-\
557c36086028"],

Cell[BoxData[
 RowBox[{"{", 
  RowBox[{
   RowBox[{"{", 
    RowBox[{
     RowBox[{"{", 
      RowBox[{"p", "\[Rule]", 
       RowBox[{"-", "3.642253538963678`"}]}], "}"}], ",", 
     RowBox[{"{", 
      RowBox[{"p", "\[Rule]", "0.019512116311793268`"}], "}"}], ",", 
     RowBox[{"{", 
      RowBox[{"p", "\[Rule]", "0.36899516890563094`"}], "}"}]}], "}"}], ",", 
   "0.001`", ",", "0.4`", ",", "23"}], "}"}]], "Print",
 CellChangeTimes->{3.7843969706463995`*^9, 3.7843971539647255`*^9, 
  3.784397627601363*^9, 3.7843989133301754`*^9, 3.784399070020345*^9, 
  3.7843994659199343`*^9},ExpressionUUID->"b2b8c45f-27c7-4ea3-833d-\
abdc75cbb3e0"],

Cell[BoxData[
 RowBox[{"{", 
  RowBox[{
   RowBox[{"{", 
    RowBox[{
     RowBox[{"{", 
      RowBox[{"p", "\[Rule]", 
       RowBox[{"-", "3.89932377907424`"}]}], "}"}], ",", 
     RowBox[{"{", 
      RowBox[{"p", "\[Rule]", "0.018707040753271807`"}], "}"}], ",", 
     RowBox[{"{", 
      RowBox[{"p", "\[Rule]", "0.3766207343249643`"}], "}"}]}], "}"}], ",", 
   "0.001`", ",", "0.4`", ",", "24"}], "}"}]], "Print",
 CellChangeTimes->{3.7843969706463995`*^9, 3.7843971539647255`*^9, 
  3.784397627601363*^9, 3.7843989133301754`*^9, 3.784399070020345*^9, 
  3.7843994659489202`*^9},ExpressionUUID->"44372670-a682-45d3-8a92-\
e43687c959b6"],

Cell[BoxData[
 RowBox[{"{", 
  RowBox[{
   RowBox[{"{", 
    RowBox[{
     RowBox[{"{", 
      RowBox[{"p", "\[Rule]", 
       RowBox[{"-", "4.155629103193941`"}]}], "}"}], ",", 
     RowBox[{"{", 
      RowBox[{"p", "\[Rule]", "0.018028780416229302`"}], "}"}], ",", 
     RowBox[{"{", 
      RowBox[{"p", "\[Rule]", "0.38335456853195704`"}], "}"}]}], "}"}], ",", 
   "0.001`", ",", "0.4`", ",", "25"}], "}"}]], "Print",
 CellChangeTimes->{3.7843969706463995`*^9, 3.7843971539647255`*^9, 
  3.784397627601363*^9, 3.7843989133301754`*^9, 3.784399070020345*^9, 
  3.784399465972904*^9},ExpressionUUID->"e52ed241-b807-46e5-96cb-\
2b612e393f97"],

Cell[BoxData[
 RowBox[{"{", 
  RowBox[{
   RowBox[{"{", 
    RowBox[{
     RowBox[{"{", 
      RowBox[{"p", "\[Rule]", 
       RowBox[{"-", "4.411293679839622`"}]}], "}"}], ",", 
     RowBox[{"{", 
      RowBox[{"p", "\[Rule]", "0.017449479680222344`"}], "}"}], ",", 
     RowBox[{"{", 
      RowBox[{"p", "\[Rule]", "0.3893486956638952`"}], "}"}]}], "}"}], ",", 
   "0.001`", ",", "0.4`", ",", "26"}], "}"}]], "Print",
 CellChangeTimes->{3.7843969706463995`*^9, 3.7843971539647255`*^9, 
  3.784397627601363*^9, 3.7843989133301754`*^9, 3.784399070020345*^9, 
  3.7843994659938955`*^9},ExpressionUUID->"bb7ca9da-f387-4bf7-822b-\
4e6411c8f53b"],

Cell[BoxData[
 RowBox[{"{", 
  RowBox[{
   RowBox[{"{", 
    RowBox[{
     RowBox[{"{", 
      RowBox[{"p", "\[Rule]", 
       RowBox[{"-", "4.666415765752173`"}]}], "}"}], ",", 
     RowBox[{"{", 
      RowBox[{"p", "\[Rule]", "0.01694890373102715`"}], "}"}], ",", 
     RowBox[{"{", 
      RowBox[{"p", "\[Rule]", "0.3947216072758917`"}], "}"}]}], "}"}], ",", 
   "0.001`", ",", "0.4`", ",", "27"}], "}"}]], "Print",
 CellChangeTimes->{3.7843969706463995`*^9, 3.7843971539647255`*^9, 
  3.784397627601363*^9, 3.7843989133301754`*^9, 3.784399070020345*^9, 
  3.7843994660148845`*^9},ExpressionUUID->"1e864126-38f7-4473-9141-\
6197b90406e4"],

Cell[BoxData[
 RowBox[{"{", 
  RowBox[{
   RowBox[{"{", 
    RowBox[{
     RowBox[{"{", 
      RowBox[{"p", "\[Rule]", 
       RowBox[{"-", "4.921074218870658`"}]}], "}"}], ",", 
     RowBox[{"{", 
      RowBox[{"p", "\[Rule]", "0.016511993778682284`"}], "}"}], ",", 
     RowBox[{"{", 
      RowBox[{"p", "\[Rule]", "0.3995672200969709`"}], "}"}]}], "}"}], ",", 
   "0.001`", ",", "0.4`", ",", "28"}], "}"}]], "Print",
 CellChangeTimes->{3.7843969706463995`*^9, 3.7843971539647255`*^9, 
  3.784397627601363*^9, 3.7843989133301754`*^9, 3.784399070020345*^9, 
  3.7843994660378714`*^9},ExpressionUUID->"ecfef83a-5548-4eef-b4b8-\
7c72d0bc3fab"],

Cell[BoxData[
 RowBox[{"{", 
  RowBox[{
   RowBox[{"{", 
    RowBox[{
     RowBox[{"{", 
      RowBox[{"p", "\[Rule]", 
       RowBox[{"-", "5.17533311904942`"}]}], "}"}], ",", 
     RowBox[{"{", 
      RowBox[{"p", "\[Rule]", "0.016127308454267464`"}], "}"}], ",", 
     RowBox[{"{", 
      RowBox[{"p", "\[Rule]", "0.4039610553503976`"}], "}"}]}], "}"}], ",", 
   "0.001`", ",", "0.4`", ",", "29"}], "}"}]], "Print",
 CellChangeTimes->{3.7843969706463995`*^9, 3.7843971539647255`*^9, 
  3.784397627601363*^9, 3.7843989133301754`*^9, 3.784399070020345*^9, 
  3.784399466072849*^9},ExpressionUUID->"5dd47129-b50d-4b36-bdcc-\
f01b36bbe4b7"],

Cell[BoxData[
 RowBox[{"{", 
  RowBox[{
   RowBox[{"{", 
    RowBox[{
     RowBox[{"{", 
      RowBox[{"p", "\[Rule]", 
       RowBox[{"-", "5.429245114289842`"}]}], "}"}], ",", 
     RowBox[{"{", 
      RowBox[{"p", "\[Rule]", "0.015785997346087363`"}], "}"}], ",", 
     RowBox[{"{", 
      RowBox[{"p", "\[Rule]", "0.4079646114492496`"}], "}"}]}], "}"}], ",", 
   "0.001`", ",", "0.4`", ",", "30"}], "}"}]], "Print",
 CellChangeTimes->{3.7843969706463995`*^9, 3.7843971539647255`*^9, 
  3.784397627601363*^9, 3.7843989133301754`*^9, 3.784399070020345*^9, 
  3.7843994661038346`*^9},ExpressionUUID->"fc8f30b0-0806-49e8-b396-\
d740eb3480fe"],

Cell[BoxData[
 RowBox[{"{", 
  RowBox[{
   RowBox[{"{", 
    RowBox[{
     RowBox[{"{", 
      RowBox[{"p", "\[Rule]", 
       RowBox[{"-", "5.682853888218585`"}]}], "}"}], ",", 
     RowBox[{"{", 
      RowBox[{"p", "\[Rule]", "0.015481105803619447`"}], "}"}], ",", 
     RowBox[{"{", 
      RowBox[{"p", "\[Rule]", "0.41162852667070904`"}], "}"}]}], "}"}], ",", 
   "0.001`", ",", "0.4`", ",", "31"}], "}"}]], "Print",
 CellChangeTimes->{3.7843969706463995`*^9, 3.7843971539647255`*^9, 
  3.784397627601363*^9, 3.7843989133301754`*^9, 3.784399070020345*^9, 
  3.78439946612782*^9},ExpressionUUID->"b81f3191-b890-4489-ab8b-e648e25253f5"],

Cell[BoxData[
 RowBox[{"{", 
  RowBox[{
   RowBox[{"{", 
    RowBox[{
     RowBox[{"{", 
      RowBox[{"p", "\[Rule]", 
       RowBox[{"-", "5.936196009020057`"}]}], "}"}], ",", 
     RowBox[{"{", 
      RowBox[{"p", "\[Rule]", "0.01520709247932554`"}], "}"}], ",", 
     RowBox[{"{", 
      RowBox[{"p", "\[Rule]", "0.4149949105467259`"}], "}"}]}], "}"}], ",", 
   "0.001`", ",", "0.4`", ",", "32"}], "}"}]], "Print",
 CellChangeTimes->{3.7843969706463995`*^9, 3.7843971539647255`*^9, 
  3.784397627601363*^9, 3.7843989133301754`*^9, 3.784399070020345*^9, 
  3.7843994661837873`*^9},ExpressionUUID->"71a17ada-3e85-44cf-941a-\
cb5f74e0dee1"],

Cell[BoxData[
 RowBox[{"{", 
  RowBox[{
   RowBox[{"{", 
    RowBox[{
     RowBox[{"{", 
      RowBox[{"p", "\[Rule]", 
       RowBox[{"-", "6.189302334911778`"}]}], "}"}], ",", 
     RowBox[{"{", 
      RowBox[{"p", "\[Rule]", "0.0149594872508317`"}], "}"}], ",", 
     RowBox[{"{", 
      RowBox[{"p", "\[Rule]", "0.4180990914171902`"}], "}"}]}], "}"}], ",", 
   "0.001`", ",", "0.4`", ",", "33"}], "}"}]], "Print",
 CellChangeTimes->{3.7843969706463995`*^9, 3.7843971539647255`*^9, 
  3.784397627601363*^9, 3.7843989133301754`*^9, 3.784399070020345*^9, 
  3.7843994662077737`*^9},ExpressionUUID->"02d41690-993c-48b9-b555-\
032297eb78e8"],

Cell[BoxData[
 RowBox[{"{", 
  RowBox[{
   RowBox[{"{", 
    RowBox[{
     RowBox[{"{", 
      RowBox[{"p", "\[Rule]", 
       RowBox[{"-", "6.4421990964200955`"}]}], "}"}], ",", 
     RowBox[{"{", 
      RowBox[{"p", "\[Rule]", "0.014734644020636387`"}], "}"}], ",", 
     RowBox[{"{", 
      RowBox[{"p", "\[Rule]", "0.4209709459059525`"}], "}"}]}], "}"}], ",", 
   "0.001`", ",", "0.4`", ",", "34"}], "}"}]], "Print",
 CellChangeTimes->{3.7843969706463995`*^9, 3.7843971539647255`*^9, 
  3.784397627601363*^9, 3.7843989133301754`*^9, 3.784399070020345*^9, 
  3.7843994662327595`*^9},ExpressionUUID->"fad9c42f-046e-46d4-8bc1-\
02861d3d7912"],

Cell[BoxData[
 RowBox[{"{", 
  RowBox[{
   RowBox[{"{", 
    RowBox[{
     RowBox[{"{", 
      RowBox[{"p", "\[Rule]", 
       RowBox[{"-", "6.694908739587581`"}]}], "}"}], ",", 
     RowBox[{"{", 
      RowBox[{"p", "\[Rule]", "0.014529559018059985`"}], "}"}], ",", 
     RowBox[{"{", 
      RowBox[{"p", "\[Rule]", "0.42363592382626464`"}], "}"}]}], "}"}], ",", 
   "0.001`", ",", "0.4`", ",", "35"}], "}"}]], "Print",
 CellChangeTimes->{3.7843969706463995`*^9, 3.7843971539647255`*^9, 
  3.784397627601363*^9, 3.7843989133301754`*^9, 3.784399070020345*^9, 
  3.7843994662577457`*^9},ExpressionUUID->"c1bac1bc-eecb-4ab9-a68f-\
24378b4ccb73"],

Cell[BoxData[
 RowBox[{"{", 
  RowBox[{
   RowBox[{"{", 
    RowBox[{
     RowBox[{"{", 
      RowBox[{"p", "\[Rule]", 
       RowBox[{"-", "6.947450589954508`"}]}], "}"}], ",", 
     RowBox[{"{", 
      RowBox[{"p", "\[Rule]", "0.014341735191847392`"}], "}"}], ",", 
     RowBox[{"{", 
      RowBox[{"p", "\[Rule]", "0.4261158477696535`"}], "}"}]}], "}"}], ",", 
   "0.001`", ",", "0.4`", ",", "36"}], "}"}]], "Print",
 CellChangeTimes->{3.7843969706463995`*^9, 3.7843971539647255`*^9, 
  3.784397627601363*^9, 3.7843989133301754`*^9, 3.784399070020345*^9, 
  3.7843994662857304`*^9},ExpressionUUID->"10c91853-76e1-4263-8af6-\
1694cccf8a61"],

Cell[BoxData[
 RowBox[{"{", 
  RowBox[{
   RowBox[{"{", 
    RowBox[{
     RowBox[{"{", 
      RowBox[{"p", "\[Rule]", 
       RowBox[{"-", "7.199841380525505`"}]}], "}"}], ",", 
     RowBox[{"{", 
      RowBox[{"p", "\[Rule]", "0.014169079594881829`"}], "}"}], ",", 
     RowBox[{"{", 
      RowBox[{"p", "\[Rule]", "0.42842954368786546`"}], "}"}]}], "}"}], ",", 
   "0.001`", ",", "0.4`", ",", "37"}], "}"}]], "Print",
 CellChangeTimes->{3.7843969706463995`*^9, 3.7843971539647255`*^9, 
  3.784397627601363*^9, 3.7843989133301754`*^9, 3.784399070020345*^9, 
  3.7843994663167124`*^9},ExpressionUUID->"8f5c8266-7c24-4eca-958e-\
7bf61c41c70e"],

Cell[BoxData[
 RowBox[{"{", 
  RowBox[{
   RowBox[{"{", 
    RowBox[{
     RowBox[{"{", 
      RowBox[{"p", "\[Rule]", 
       RowBox[{"-", "7.452095675354091`"}]}], "}"}], ",", 
     RowBox[{"{", 
      RowBox[{"p", "\[Rule]", "0.014009824754124843`"}], "}"}], ",", 
     RowBox[{"{", 
      RowBox[{"p", "\[Rule]", "0.43059334310745867`"}], "}"}]}], "}"}], ",", 
   "0.001`", ",", "0.4`", ",", "38"}], "}"}]], "Print",
 CellChangeTimes->{3.7843969706463995`*^9, 3.7843971539647255`*^9, 
  3.784397627601363*^9, 3.7843989133301754`*^9, 3.784399070020345*^9, 
  3.7843994663436985`*^9},ExpressionUUID->"310a7deb-cea3-48b8-8d02-\
c6e2d9b40ed8"],

Cell[BoxData[
 RowBox[{"{", 
  RowBox[{
   RowBox[{"{", 
    RowBox[{
     RowBox[{"{", 
      RowBox[{"p", "\[Rule]", 
       RowBox[{"-", "7.7042262121942695`"}]}], "}"}], ",", 
     RowBox[{"{", 
      RowBox[{"p", "\[Rule]", "0.013862467725629787`"}], "}"}], ",", 
     RowBox[{"{", 
      RowBox[{"p", "\[Rule]", "0.43262148672638207`"}], "}"}]}], "}"}], ",", 
   "0.001`", ",", "0.4`", ",", "39"}], "}"}]], "Print",
 CellChangeTimes->{3.7843969706463995`*^9, 3.7843971539647255`*^9, 
  3.784397627601363*^9, 3.7843989133301754`*^9, 3.784399070020345*^9, 
  3.7843994663626876`*^9},ExpressionUUID->"95e21c35-a91f-487d-8f26-\
351ef9294329"],

Cell[BoxData[
 RowBox[{"{", 
  RowBox[{
   RowBox[{"{", 
    RowBox[{
     RowBox[{"{", 
      RowBox[{"p", "\[Rule]", 
       RowBox[{"-", "7.956244181803646`"}]}], "}"}], ",", 
     RowBox[{"{", 
      RowBox[{"p", "\[Rule]", "0.013725722358612979`"}], "}"}], ",", 
     RowBox[{"{", 
      RowBox[{"p", "\[Rule]", "0.4345264514530246`"}], "}"}]}], "}"}], ",", 
   "0.001`", ",", "0.4`", ",", "40"}], "}"}]], "Print",
 CellChangeTimes->{3.7843969706463995`*^9, 3.7843971539647255`*^9, 
  3.784397627601363*^9, 3.7843989133301754`*^9, 3.784399070020345*^9, 
  3.7843994663786793`*^9},ExpressionUUID->"adbe055e-b6ec-436b-948d-\
df7a20acf13e"],

Cell[BoxData[
 RowBox[{"{", 
  RowBox[{
   RowBox[{"{", 
    RowBox[{"{", 
     RowBox[{"p", "\[Rule]", 
      RowBox[{"-", "0.0011399725438458266`"}]}], "}"}], "}"}], ",", "0.001`", 
   ",", "0.5`", ",", "3"}], "}"}]], "Print",
 CellChangeTimes->{3.7843969706463995`*^9, 3.7843971539647255`*^9, 
  3.784397627601363*^9, 3.7843989133301754`*^9, 3.784399070020345*^9, 
  3.7843994663946705`*^9},ExpressionUUID->"3f805727-9273-4cd4-a6e1-\
dbe4771c2532"],

Cell[BoxData[
 RowBox[{"{", 
  RowBox[{
   RowBox[{"{", 
    RowBox[{"{", 
     RowBox[{"p", "\[Rule]", 
      RowBox[{"-", "0.002658388879756226`"}]}], "}"}], "}"}], ",", "0.001`", 
   ",", "0.5`", ",", "4"}], "}"}]], "Print",
 CellChangeTimes->{3.7843969706463995`*^9, 3.7843971539647255`*^9, 
  3.784397627601363*^9, 3.7843989133301754`*^9, 3.784399070020345*^9, 
  3.784399466412659*^9},ExpressionUUID->"1d2ba393-4e77-4c7b-a8e1-\
4a3004d3db4c"],

Cell[BoxData[
 RowBox[{"{", 
  RowBox[{
   RowBox[{"{", 
    RowBox[{"{", 
     RowBox[{"p", "\[Rule]", 
      RowBox[{"-", "0.004782306436257828`"}]}], "}"}], "}"}], ",", "0.001`", 
   ",", "0.5`", ",", "5"}], "}"}]], "Print",
 CellChangeTimes->{3.7843969706463995`*^9, 3.7843971539647255`*^9, 
  3.784397627601363*^9, 3.7843989133301754`*^9, 3.784399070020345*^9, 
  3.784399466428653*^9},ExpressionUUID->"36e3cbf0-2492-4de9-83cf-\
27efaa79cbf6"],

Cell[BoxData[
 RowBox[{"{", 
  RowBox[{
   RowBox[{"{", 
    RowBox[{"{", 
     RowBox[{"p", "\[Rule]", 
      RowBox[{"-", "0.007967380815853803`"}]}], "}"}], "}"}], ",", "0.001`", 
   ",", "0.5`", ",", "6"}], "}"}]], "Print",
 CellChangeTimes->{3.7843969706463995`*^9, 3.7843971539647255`*^9, 
  3.784397627601363*^9, 3.7843989133301754`*^9, 3.784399070020345*^9, 
  3.7843994664446435`*^9},ExpressionUUID->"0a1d2eeb-75c2-4d49-bdff-\
2750802b64bd"],

Cell[BoxData[
 RowBox[{"{", 
  RowBox[{
   RowBox[{"{", 
    RowBox[{"{", 
     RowBox[{"p", "\[Rule]", 
      RowBox[{"-", "0.013286334653169779`"}]}], "}"}], "}"}], ",", "0.001`", 
   ",", "0.5`", ",", "7"}], "}"}]], "Print",
 CellChangeTimes->{3.7843969706463995`*^9, 3.7843971539647255`*^9, 
  3.784397627601363*^9, 3.7843989133301754`*^9, 3.784399070020345*^9, 
  3.78439946646463*^9},ExpressionUUID->"53da73d1-8c8b-46e0-b338-8064a55c6b75"],

Cell[BoxData[
 RowBox[{"{", 
  RowBox[{
   RowBox[{"{", 
    RowBox[{"{", 
     RowBox[{"p", "\[Rule]", 
      RowBox[{"-", "0.024039581202520005`"}]}], "}"}], "}"}], ",", "0.001`", 
   ",", "0.5`", ",", "8"}], "}"}]], "Print",
 CellChangeTimes->{3.7843969706463995`*^9, 3.7843971539647255`*^9, 
  3.784397627601363*^9, 3.7843989133301754`*^9, 3.784399070020345*^9, 
  3.784399466483622*^9},ExpressionUUID->"17b870cd-f784-4d97-887e-\
5b7e59405844"],

Cell[BoxData[
 RowBox[{"{", 
  RowBox[{
   RowBox[{"{", 
    RowBox[{"{", 
     RowBox[{"p", "\[Rule]", 
      RowBox[{"-", "0.058389970136774216`"}]}], "}"}], "}"}], ",", "0.001`", 
   ",", "0.5`", ",", "9"}], "}"}]], "Print",
 CellChangeTimes->{3.7843969706463995`*^9, 3.7843971539647255`*^9, 
  3.784397627601363*^9, 3.7843989133301754`*^9, 3.784399070020345*^9, 
  3.784399466501611*^9},ExpressionUUID->"f23a0b69-24c2-47ae-a63c-\
7506f3731a83"],

Cell[BoxData[
 RowBox[{"{", 
  RowBox[{
   RowBox[{"{", 
    RowBox[{"{", 
     RowBox[{"p", "\[Rule]", 
      RowBox[{"-", "0.3462588255674461`"}]}], "}"}], "}"}], ",", "0.001`", 
   ",", "0.5`", ",", "10"}], "}"}]], "Print",
 CellChangeTimes->{3.7843969706463995`*^9, 3.7843971539647255`*^9, 
  3.784397627601363*^9, 3.7843989133301754`*^9, 3.784399070020345*^9, 
  3.784399466521598*^9},ExpressionUUID->"c9b10cbc-86ee-495e-8b57-\
38ed4179f124"],

Cell[BoxData[
 RowBox[{"{", 
  RowBox[{
   RowBox[{"{", 
    RowBox[{"{", 
     RowBox[{"p", "\[Rule]", 
      RowBox[{"-", "0.7106787424588725`"}]}], "}"}], "}"}], ",", "0.001`", 
   ",", "0.5`", ",", "11"}], "}"}]], "Print",
 CellChangeTimes->{3.7843969706463995`*^9, 3.7843971539647255`*^9, 
  3.784397627601363*^9, 3.7843989133301754`*^9, 3.784399070020345*^9, 
  3.784399466550583*^9},ExpressionUUID->"193b9e1e-0038-428b-9390-\
6a7ccd38fcf8"],

Cell[BoxData[
 RowBox[{"{", 
  RowBox[{
   RowBox[{"{", 
    RowBox[{
     RowBox[{"{", 
      RowBox[{"p", "\[Rule]", 
       RowBox[{"-", "1.0187704571380238`"}]}], "}"}], ",", 
     RowBox[{"{", 
      RowBox[{"p", "\[Rule]", "0.04383856474765414`"}], "}"}], ",", 
     RowBox[{"{", 
      RowBox[{"p", "\[Rule]", "0.22368314114161847`"}], "}"}]}], "}"}], ",", 
   "0.001`", ",", "0.5`", ",", "12"}], "}"}]], "Print",
 CellChangeTimes->{3.7843969706463995`*^9, 3.7843971539647255`*^9, 
  3.784397627601363*^9, 3.7843989133301754`*^9, 3.784399070020345*^9, 
  3.784399466581565*^9},ExpressionUUID->"669fc566-86fc-4f98-9bf8-\
baa948519b64"],

Cell[BoxData[
 RowBox[{"{", 
  RowBox[{
   RowBox[{"{", 
    RowBox[{
     RowBox[{"{", 
      RowBox[{"p", "\[Rule]", 
       RowBox[{"-", "1.3059048658837493`"}]}], "}"}], ",", 
     RowBox[{"{", 
      RowBox[{"p", "\[Rule]", "0.03074971240368231`"}], "}"}], ",", 
     RowBox[{"{", 
      RowBox[{"p", "\[Rule]", "0.2736566519815655`"}], "}"}]}], "}"}], ",", 
   "0.001`", ",", "0.5`", ",", "13"}], "}"}]], "Print",
 CellChangeTimes->{3.7843969706463995`*^9, 3.7843971539647255`*^9, 
  3.784397627601363*^9, 3.7843989133301754`*^9, 3.784399070020345*^9, 
  3.7843994666125507`*^9},ExpressionUUID->"4ae053b4-bdc2-4b2b-9897-\
ee89b9bbd55e"],

Cell[BoxData[
 RowBox[{"{", 
  RowBox[{
   RowBox[{"{", 
    RowBox[{
     RowBox[{"{", 
      RowBox[{"p", "\[Rule]", 
       RowBox[{"-", "1.5823150208279615`"}]}], "}"}], ",", 
     RowBox[{"{", 
      RowBox[{"p", "\[Rule]", "0.02477591645337822`"}], "}"}], ",", 
     RowBox[{"{", 
      RowBox[{"p", "\[Rule]", "0.3057908526263315`"}], "}"}]}], "}"}], ",", 
   "0.001`", ",", "0.5`", ",", "14"}], "}"}]], "Print",
 CellChangeTimes->{3.7843969706463995`*^9, 3.7843971539647255`*^9, 
  3.784397627601363*^9, 3.7843989133301754`*^9, 3.784399070020345*^9, 
  3.78439946663454*^9},ExpressionUUID->"eadb6b68-3c32-4ae3-9c0d-a3d3e5bc42f4"],

Cell[BoxData[
 RowBox[{"{", 
  RowBox[{
   RowBox[{"{", 
    RowBox[{
     RowBox[{"{", 
      RowBox[{"p", "\[Rule]", 
       RowBox[{"-", "1.852302284836777`"}]}], "}"}], ",", 
     RowBox[{"{", 
      RowBox[{"p", "\[Rule]", "0.02131134380195595`"}], "}"}], ",", 
     RowBox[{"{", 
      RowBox[{"p", "\[Rule]", "0.32899293903681903`"}], "}"}]}], "}"}], ",", 
   "0.001`", ",", "0.5`", ",", "15"}], "}"}]], "Print",
 CellChangeTimes->{3.7843969706463995`*^9, 3.7843971539647255`*^9, 
  3.784397627601363*^9, 3.7843989133301754`*^9, 3.784399070020345*^9, 
  3.784399466655525*^9},ExpressionUUID->"0edb98c1-0fe8-402d-9cec-\
7b7dd5da9e6b"],

Cell[BoxData[
 RowBox[{"{", 
  RowBox[{
   RowBox[{"{", 
    RowBox[{
     RowBox[{"{", 
      RowBox[{"p", "\[Rule]", 
       RowBox[{"-", "2.11806912655574`"}]}], "}"}], ",", 
     RowBox[{"{", 
      RowBox[{"p", "\[Rule]", "0.019041443697589623`"}], "}"}], ",", 
     RowBox[{"{", 
      RowBox[{"p", "\[Rule]", "0.3467799306103982`"}], "}"}]}], "}"}], ",", 
   "0.001`", ",", "0.5`", ",", "16"}], "}"}]], "Print",
 CellChangeTimes->{3.7843969706463995`*^9, 3.7843971539647255`*^9, 
  3.784397627601363*^9, 3.7843989133301754`*^9, 3.784399070020345*^9, 
  3.7843994666755133`*^9},ExpressionUUID->"876fe319-fa3f-4415-aaf5-\
87610e578e3b"],

Cell[BoxData[
 RowBox[{"{", 
  RowBox[{
   RowBox[{"{", 
    RowBox[{
     RowBox[{"{", 
      RowBox[{"p", "\[Rule]", 
       RowBox[{"-", "2.3808857827986736`"}]}], "}"}], ",", 
     RowBox[{"{", 
      RowBox[{"p", "\[Rule]", "0.017436926834763482`"}], "}"}], ",", 
     RowBox[{"{", 
      RowBox[{"p", "\[Rule]", "0.36095135346640744`"}], "}"}]}], "}"}], ",", 
   "0.001`", ",", "0.5`", ",", "17"}], "}"}]], "Print",
 CellChangeTimes->{3.7843969706463995`*^9, 3.7843971539647255`*^9, 
  3.784397627601363*^9, 3.7843989133301754`*^9, 3.784399070020345*^9, 
  3.7843994666984997`*^9},ExpressionUUID->"7971d27b-0449-403d-b68e-\
1a1ed64b811a"],

Cell[BoxData[
 RowBox[{"{", 
  RowBox[{
   RowBox[{"{", 
    RowBox[{
     RowBox[{"{", 
      RowBox[{"p", "\[Rule]", 
       RowBox[{"-", "2.6415460835480067`"}]}], "}"}], ",", 
     RowBox[{"{", 
      RowBox[{"p", "\[Rule]", "0.016241830949828853`"}], "}"}], ",", 
     RowBox[{"{", 
      RowBox[{"p", "\[Rule]", "0.3725569998509249`"}], "}"}]}], "}"}], ",", 
   "0.001`", ",", "0.5`", ",", "18"}], "}"}]], "Print",
 CellChangeTimes->{3.7843969706463995`*^9, 3.7843971539647255`*^9, 
  3.784397627601363*^9, 3.7843989133301754`*^9, 3.784399070020345*^9, 
  3.784399466719487*^9},ExpressionUUID->"68790908-8df8-451d-b63a-\
d8b101257650"],

Cell[BoxData[
 RowBox[{"{", 
  RowBox[{
   RowBox[{"{", 
    RowBox[{
     RowBox[{"{", 
      RowBox[{"p", "\[Rule]", 
       RowBox[{"-", "2.90057587890346`"}]}], "}"}], ",", 
     RowBox[{"{", 
      RowBox[{"p", "\[Rule]", "0.015316849868289512`"}], "}"}], ",", 
     RowBox[{"{", 
      RowBox[{"p", "\[Rule]", "0.3822620260381678`"}], "}"}]}], "}"}], ",", 
   "0.001`", ",", "0.5`", ",", "19"}], "}"}]], "Print",
 CellChangeTimes->{3.7843969706463995`*^9, 3.7843971539647255`*^9, 
  3.784397627601363*^9, 3.7843989133301754`*^9, 3.784399070020345*^9, 
  3.7843994667404757`*^9},ExpressionUUID->"43d55213-0767-44c4-8816-\
b591fbb79ab5"],

Cell[BoxData[
 RowBox[{"{", 
  RowBox[{
   RowBox[{"{", 
    RowBox[{
     RowBox[{"{", 
      RowBox[{"p", "\[Rule]", 
       RowBox[{"-", "3.1583393188909548`"}]}], "}"}], ",", 
     RowBox[{"{", 
      RowBox[{"p", "\[Rule]", "0.014579550268631463`"}], "}"}], ",", 
     RowBox[{"{", 
      RowBox[{"p", "\[Rule]", "0.39051301537557004`"}], "}"}]}], "}"}], ",", 
   "0.001`", ",", "0.5`", ",", "20"}], "}"}]], "Print",
 CellChangeTimes->{3.7843969706463995`*^9, 3.7843971539647255`*^9, 
  3.784397627601363*^9, 3.7843989133301754`*^9, 3.784399070020345*^9, 
  3.784399466758466*^9},ExpressionUUID->"ad0557c4-7b88-4ff0-8c3f-\
109cf84fbc79"],

Cell[BoxData[
 RowBox[{"{", 
  RowBox[{
   RowBox[{"{", 
    RowBox[{
     RowBox[{"{", 
      RowBox[{"p", "\[Rule]", 
       RowBox[{"-", "3.415097588480849`"}]}], "}"}], ",", 
     RowBox[{"{", 
      RowBox[{"p", "\[Rule]", "0.013977992608609912`"}], "}"}], ",", 
     RowBox[{"{", 
      RowBox[{"p", "\[Rule]", "0.39762309237573595`"}], "}"}]}], "}"}], ",", 
   "0.001`", ",", "0.5`", ",", "21"}], "}"}]], "Print",
 CellChangeTimes->{3.7843969706463995`*^9, 3.7843971539647255`*^9, 
  3.784397627601363*^9, 3.7843989133301754`*^9, 3.784399070020345*^9, 
  3.784399466776456*^9},ExpressionUUID->"e6f915ce-653c-4b4a-8c5e-\
c2ebb48fd15e"],

Cell[BoxData[
 RowBox[{"{", 
  RowBox[{
   RowBox[{"{", 
    RowBox[{
     RowBox[{"{", 
      RowBox[{"p", "\[Rule]", 
       RowBox[{"-", "3.67104344686122`"}]}], "}"}], ",", 
     RowBox[{"{", 
      RowBox[{"p", "\[Rule]", "0.013477806886859008`"}], "}"}], ",", 
     RowBox[{"{", 
      RowBox[{"p", "\[Rule]", "0.4038193862281075`"}], "}"}]}], "}"}], ",", 
   "0.001`", ",", "0.5`", ",", "22"}], "}"}]], "Print",
 CellChangeTimes->{3.7843969706463995`*^9, 3.7843971539647255`*^9, 
  3.784397627601363*^9, 3.7843989133301754`*^9, 3.784399070020345*^9, 
  3.784399466793447*^9},ExpressionUUID->"39bc9fd6-4fcd-405c-b648-\
22c96a797dc7"],

Cell[BoxData[
 RowBox[{"{", 
  RowBox[{
   RowBox[{"{", 
    RowBox[{
     RowBox[{"{", 
      RowBox[{"p", "\[Rule]", 
       RowBox[{"-", "3.926322569515999`"}]}], "}"}], ",", 
     RowBox[{"{", 
      RowBox[{"p", "\[Rule]", "0.013055335100654373`"}], "}"}], ",", 
     RowBox[{"{", 
      RowBox[{"p", "\[Rule]", "0.4092712304193408`"}], "}"}]}], "}"}], ",", 
   "0.001`", ",", "0.5`", ",", "23"}], "}"}]], "Print",
 CellChangeTimes->{3.7843969706463995`*^9, 3.7843971539647255`*^9, 
  3.784397627601363*^9, 3.7843989133301754`*^9, 3.784399070020345*^9, 
  3.7843994668104377`*^9},ExpressionUUID->"d4bd0479-ad9a-4bde-aa19-\
eaf17255ac72"],

Cell[BoxData[
 RowBox[{"{", 
  RowBox[{
   RowBox[{"{", 
    RowBox[{
     RowBox[{"{", 
      RowBox[{"p", "\[Rule]", 
       RowBox[{"-", "4.181047280834849`"}]}], "}"}], ",", 
     RowBox[{"{", 
      RowBox[{"p", "\[Rule]", "0.012693755958043366`"}], "}"}], ",", 
     RowBox[{"{", 
      RowBox[{"p", "\[Rule]", "0.41410777063105186`"}], "}"}]}], "}"}], ",", 
   "0.001`", ",", "0.5`", ",", "24"}], "}"}]], "Print",
 CellChangeTimes->{3.7843969706463995`*^9, 3.7843971539647255`*^9, 
  3.784397627601363*^9, 3.7843989133301754`*^9, 3.784399070020345*^9, 
  3.7843994668264294`*^9},ExpressionUUID->"4c0f38fc-68c1-4304-ac4b-\
e6bfd1f096a5"],

Cell[BoxData[
 RowBox[{"{", 
  RowBox[{
   RowBox[{"{", 
    RowBox[{
     RowBox[{"{", 
      RowBox[{"p", "\[Rule]", 
       RowBox[{"-", "4.435305694293231`"}]}], "}"}], ",", 
     RowBox[{"{", 
      RowBox[{"p", "\[Rule]", "0.012380779770383278`"}], "}"}], ",", 
     RowBox[{"{", 
      RowBox[{"p", "\[Rule]", "0.4184294100273436`"}], "}"}]}], "}"}], ",", 
   "0.001`", ",", "0.5`", ",", "25"}], "}"}]], "Print",
 CellChangeTimes->{3.7843969706463995`*^9, 3.7843971539647255`*^9, 
  3.784397627601363*^9, 3.7843989133301754`*^9, 3.784399070020345*^9, 
  3.784399466844417*^9},ExpressionUUID->"741ef52c-9d2e-4573-833b-\
32aa0d084d6f"],

Cell[BoxData[
 RowBox[{"{", 
  RowBox[{
   RowBox[{"{", 
    RowBox[{
     RowBox[{"{", 
      RowBox[{"p", "\[Rule]", 
       RowBox[{"-", "4.6891679730966525`"}]}], "}"}], ",", 
     RowBox[{"{", 
      RowBox[{"p", "\[Rule]", "0.01210721771574178`"}], "}"}], ",", 
     RowBox[{"{", 
      RowBox[{"p", "\[Rule]", "0.4223155006356557`"}], "}"}]}], "}"}], ",", 
   "0.001`", ",", "0.5`", ",", "26"}], "}"}]], "Print",
 CellChangeTimes->{3.7843969706463995`*^9, 3.7843971539647255`*^9, 
  3.784397627601363*^9, 3.7843989133301754`*^9, 3.784399070020345*^9, 
  3.7843994668604107`*^9},ExpressionUUID->"4b66b483-431b-4017-a73a-\
ed810c71647f"],

Cell[BoxData[
 RowBox[{"{", 
  RowBox[{
   RowBox[{"{", 
    RowBox[{
     RowBox[{"{", 
      RowBox[{"p", "\[Rule]", 
       RowBox[{"-", "4.942690725658152`"}]}], "}"}], ",", 
     RowBox[{"{", 
      RowBox[{"p", "\[Rule]", "0.011866061297528997`"}], "}"}], ",", 
     RowBox[{"{", 
      RowBox[{"p", "\[Rule]", "0.4258296593656178`"}], "}"}]}], "}"}], ",", 
   "0.001`", ",", "0.5`", ",", "27"}], "}"}]], "Print",
 CellChangeTimes->{3.7843969706463995`*^9, 3.7843971539647255`*^9, 
  3.784397627601363*^9, 3.7843989133301754`*^9, 3.784399070020345*^9, 
  3.784399466878398*^9},ExpressionUUID->"97de21e6-78f5-4ff3-820f-\
7433a990133a"],

Cell[BoxData[
 RowBox[{"{", 
  RowBox[{
   RowBox[{"{", 
    RowBox[{
     RowBox[{"{", 
      RowBox[{"p", "\[Rule]", 
       RowBox[{"-", "5.195920158617776`"}]}], "}"}], ",", 
     RowBox[{"{", 
      RowBox[{"p", "\[Rule]", "0.011651871532948348`"}], "}"}], ",", 
     RowBox[{"{", 
      RowBox[{"p", "\[Rule]", "0.42902353184007214`"}], "}"}]}], "}"}], ",", 
   "0.001`", ",", "0.5`", ",", "28"}], "}"}]], "Print",
 CellChangeTimes->{3.7843969706463995`*^9, 3.7843971539647255`*^9, 
  3.784397627601363*^9, 3.7843989133301754`*^9, 3.784399070020345*^9, 
  3.784399466896389*^9},ExpressionUUID->"0022bff4-363f-471c-9ad4-\
36c9151e2977"],

Cell[BoxData[
 RowBox[{"{", 
  RowBox[{
   RowBox[{"{", 
    RowBox[{
     RowBox[{"{", 
      RowBox[{"p", "\[Rule]", 
       RowBox[{"-", "5.448894381745828`"}]}], "}"}], ",", 
     RowBox[{"{", 
      RowBox[{"p", "\[Rule]", "0.011460362685624784`"}], "}"}], ",", 
     RowBox[{"{", 
      RowBox[{"p", "\[Rule]", "0.43193951356569765`"}], "}"}]}], "}"}], ",", 
   "0.001`", ",", "0.5`", ",", "29"}], "}"}]], "Print",
 CellChangeTimes->{3.7843969706463995`*^9, 3.7843971539647255`*^9, 
  3.784397627601363*^9, 3.7843989133301754`*^9, 3.784399070020345*^9, 
  3.78439946691438*^9},ExpressionUUID->"56e34a1d-c193-4646-8564-6d0f0b8eca86"],

Cell[BoxData[
 RowBox[{"{", 
  RowBox[{
   RowBox[{"{", 
    RowBox[{
     RowBox[{"{", 
      RowBox[{"p", "\[Rule]", 
       RowBox[{"-", "5.701645121326855`"}]}], "}"}], ",", 
     RowBox[{"{", 
      RowBox[{"p", "\[Rule]", "0.011288111864986145`"}], "}"}], ",", 
     RowBox[{"{", 
      RowBox[{"p", "\[Rule]", "0.43461275371761354`"}], "}"}]}], "}"}], ",", 
   "0.001`", ",", "0.5`", ",", "30"}], "}"}]], "Print",
 CellChangeTimes->{3.7843969706463995`*^9, 3.7843971539647255`*^9, 
  3.784397627601363*^9, 3.7843989133301754`*^9, 3.784399070020345*^9, 
  3.7843994669313717`*^9},ExpressionUUID->"c494c38c-1f67-413a-be55-\
0b04cc0f1b1d"],

Cell[BoxData[
 RowBox[{"{", 
  RowBox[{
   RowBox[{"{", 
    RowBox[{
     RowBox[{"{", 
      RowBox[{"p", "\[Rule]", 
       RowBox[{"-", "5.954199013036186`"}]}], "}"}], ",", 
     RowBox[{"{", 
      RowBox[{"p", "\[Rule]", "0.011132352203690183`"}], "}"}], ",", 
     RowBox[{"{", 
      RowBox[{"p", "\[Rule]", "0.4370726548384903`"}], "}"}]}], "}"}], ",", 
   "0.001`", ",", "0.5`", ",", "31"}], "}"}]], "Print",
 CellChangeTimes->{3.7843969706463995`*^9, 3.7843971539647255`*^9, 
  3.784397627601363*^9, 3.7843989133301754`*^9, 3.784399070020345*^9, 
  3.7843994669473615`*^9},ExpressionUUID->"60f80a5e-3d67-4363-b821-\
3cd52f4fca16"],

Cell[BoxData[
 RowBox[{"{", 
  RowBox[{
   RowBox[{"{", 
    RowBox[{
     RowBox[{"{", 
      RowBox[{"p", "\[Rule]", 
       RowBox[{"-", "6.206578590732818`"}]}], "}"}], ",", 
     RowBox[{"{", 
      RowBox[{"p", "\[Rule]", "0.010990822824541445`"}], "}"}], ",", 
     RowBox[{"{", 
      RowBox[{"p", "\[Rule]", "0.43934401166452036`"}], "}"}]}], "}"}], ",", 
   "0.001`", ",", "0.5`", ",", "32"}], "}"}]], "Print",
 CellChangeTimes->{3.7843969706463995`*^9, 3.7843971539647255`*^9, 
  3.784397627601363*^9, 3.7843989133301754`*^9, 3.784399070020345*^9, 
  3.7843994669643517`*^9},ExpressionUUID->"1d1d29e1-d358-4526-af94-\
3bff8210db0f"],

Cell[BoxData[
 RowBox[{"{", 
  RowBox[{
   RowBox[{"{", 
    RowBox[{
     RowBox[{"{", 
      RowBox[{"p", "\[Rule]", 
       RowBox[{"-", "6.45880305195365`"}]}], "}"}], ",", 
     RowBox[{"{", 
      RowBox[{"p", "\[Rule]", "0.01086165819487767`"}], "}"}], ",", 
     RowBox[{"{", 
      RowBox[{"p", "\[Rule]", "0.4414478872652658`"}], "}"}]}], "}"}], ",", 
   "0.001`", ",", "0.5`", ",", "33"}], "}"}]], "Print",
 CellChangeTimes->{3.7843969706463995`*^9, 3.7843971539647255`*^9, 
  3.784397627601363*^9, 3.7843989133301754`*^9, 3.784399070020345*^9, 
  3.7843994669813437`*^9},ExpressionUUID->"4c7846e9-ac30-4843-b52f-\
a99d5be89948"],

Cell[BoxData[
 RowBox[{"{", 
  RowBox[{
   RowBox[{"{", 
    RowBox[{
     RowBox[{"{", 
      RowBox[{"p", "\[Rule]", 
       RowBox[{"-", "6.7108888571351555`"}]}], "}"}], ",", 
     RowBox[{"{", 
      RowBox[{"p", "\[Rule]", "0.010743305306955817`"}], "}"}], ",", 
     RowBox[{"{", 
      RowBox[{"p", "\[Rule]", "0.4434022950849425`"}], "}"}]}], "}"}], ",", 
   "0.001`", ",", "0.5`", ",", "34"}], "}"}]], "Print",
 CellChangeTimes->{3.7843969706463995`*^9, 3.7843971539647255`*^9, 
  3.784397627601363*^9, 3.7843989133301754`*^9, 3.784399070020345*^9, 
  3.7843994669973335`*^9},ExpressionUUID->"a0c3a35e-96d6-4e1f-84c3-\
f6c39088f204"],

Cell[BoxData[
 RowBox[{"{", 
  RowBox[{
   RowBox[{"{", 
    RowBox[{
     RowBox[{"{", 
      RowBox[{"p", "\[Rule]", 
       RowBox[{"-", "6.962850203448069`"}]}], "}"}], ",", 
     RowBox[{"{", 
      RowBox[{"p", "\[Rule]", "0.010634460846323406`"}], "}"}], ",", 
     RowBox[{"{", 
      RowBox[{"p", "\[Rule]", "0.44522273560873843`"}], "}"}]}], "}"}], ",", 
   "0.001`", ",", "0.5`", ",", "35"}], "}"}]], "Print",
 CellChangeTimes->{3.7843969706463995`*^9, 3.7843971539647255`*^9, 
  3.784397627601363*^9, 3.7843989133301754`*^9, 3.784399070020345*^9, 
  3.7843994670163217`*^9},ExpressionUUID->"d8d02423-b0c2-47f9-802f-\
603fd33be75f"],

Cell[BoxData[
 RowBox[{"{", 
  RowBox[{
   RowBox[{"{", 
    RowBox[{
     RowBox[{"{", 
      RowBox[{"p", "\[Rule]", 
       RowBox[{"-", "7.214699402976602`"}]}], "}"}], ",", 
     RowBox[{"{", 
      RowBox[{"p", "\[Rule]", "0.010534022936411069`"}], "}"}], ",", 
     RowBox[{"{", 
      RowBox[{"p", "\[Rule]", "0.44692262279743317`"}], "}"}]}], "}"}], ",", 
   "0.001`", ",", "0.5`", ",", "36"}], "}"}]], "Print",
 CellChangeTimes->{3.7843969706463995`*^9, 3.7843971539647255`*^9, 
  3.784397627601363*^9, 3.7843989133301754`*^9, 3.784399070020345*^9, 
  3.7843994670353136`*^9},ExpressionUUID->"c1aaebca-1ce3-452e-bee6-\
156fa9b0fd15"],

Cell[BoxData[
 RowBox[{"{", 
  RowBox[{
   RowBox[{"{", 
    RowBox[{
     RowBox[{"{", 
      RowBox[{"p", "\[Rule]", 
       RowBox[{"-", "7.466447187144475`"}]}], "}"}], ",", 
     RowBox[{"{", 
      RowBox[{"p", "\[Rule]", "0.010441053660180652`"}], "}"}], ",", 
     RowBox[{"{", 
      RowBox[{"p", "\[Rule]", "0.4485136259917866`"}], "}"}]}], "}"}], ",", 
   "0.001`", ",", "0.5`", ",", "37"}], "}"}]], "Print",
 CellChangeTimes->{3.7843969706463995`*^9, 3.7843971539647255`*^9, 
  3.784397627601363*^9, 3.7843989133301754`*^9, 3.784399070020345*^9, 
  3.784399467060296*^9},ExpressionUUID->"53f2e76a-efa5-4a13-b366-\
0cefb4cd7c87"],

Cell[BoxData[
 RowBox[{"{", 
  RowBox[{
   RowBox[{"{", 
    RowBox[{
     RowBox[{"{", 
      RowBox[{"p", "\[Rule]", 
       RowBox[{"-", "7.71810295371569`"}]}], "}"}], ",", 
     RowBox[{"{", 
      RowBox[{"p", "\[Rule]", "0.01035474965096617`"}], "}"}], ",", 
     RowBox[{"{", 
      RowBox[{"p", "\[Rule]", "0.45000594632246677`"}], "}"}]}], "}"}], ",", 
   "0.001`", ",", "0.5`", ",", "38"}], "}"}]], "Print",
 CellChangeTimes->{3.7843969706463995`*^9, 3.7843971539647255`*^9, 
  3.784397627601363*^9, 3.7843989133301754`*^9, 3.784399070020345*^9, 
  3.784399467089284*^9},ExpressionUUID->"3f714e66-69ec-43fe-819c-\
6ca4942f6791"],

Cell[BoxData[
 RowBox[{"{", 
  RowBox[{
   RowBox[{"{", 
    RowBox[{
     RowBox[{"{", 
      RowBox[{"p", "\[Rule]", 
       RowBox[{"-", "7.969674968676586`"}]}], "}"}], ",", 
     RowBox[{"{", 
      RowBox[{"p", "\[Rule]", "0.010274418795439675`"}], "}"}], ",", 
     RowBox[{"{", 
      RowBox[{"p", "\[Rule]", "0.4514085418891389`"}], "}"}]}], "}"}], ",", 
   "0.001`", ",", "0.5`", ",", "39"}], "}"}]], "Print",
 CellChangeTimes->{3.7843969706463995`*^9, 3.7843971539647255`*^9, 
  3.784397627601363*^9, 3.7843989133301754`*^9, 3.784399070020345*^9, 
  3.784399467113267*^9},ExpressionUUID->"206426a6-c638-403d-8665-\
ab0b33a7d50b"],

Cell[BoxData[
 RowBox[{"{", 
  RowBox[{
   RowBox[{"{", 
    RowBox[{
     RowBox[{"{", 
      RowBox[{"p", "\[Rule]", 
       RowBox[{"-", "8.221170532369419`"}]}], "}"}], ",", 
     RowBox[{"{", 
      RowBox[{"p", "\[Rule]", "0.010199461616038538`"}], "}"}], ",", 
     RowBox[{"{", 
      RowBox[{"p", "\[Rule]", "0.45272931251162174`"}], "}"}]}], "}"}], ",", 
   "0.001`", ",", "0.5`", ",", "40"}], "}"}]], "Print",
 CellChangeTimes->{3.7843969706463995`*^9, 3.7843971539647255`*^9, 
  3.784397627601363*^9, 3.7843989133301754`*^9, 3.784399070020345*^9, 
  3.784399467140254*^9},ExpressionUUID->"e0f68a4e-4405-46fc-b160-\
a262389528d0"],

Cell[BoxData[
 RowBox[{"{", 
  RowBox[{
   RowBox[{"{", 
    RowBox[{"{", 
     RowBox[{"p", "\[Rule]", 
      RowBox[{"-", "0.001173320543963686`"}]}], "}"}], "}"}], ",", "0.001`", 
   ",", "0.6`", ",", "3"}], "}"}]], "Print",
 CellChangeTimes->{3.7843969706463995`*^9, 3.7843971539647255`*^9, 
  3.784397627601363*^9, 3.7843989133301754`*^9, 3.784399070020345*^9, 
  3.784399467163241*^9},ExpressionUUID->"5f63de59-c644-41f4-92fc-\
91373117ab51"],

Cell[BoxData[
 RowBox[{"{", 
  RowBox[{
   RowBox[{"{", 
    RowBox[{"{", 
     RowBox[{"p", "\[Rule]", 
      RowBox[{"-", "0.0028469085844982783`"}]}], "}"}], "}"}], ",", "0.001`", 
   ",", "0.6`", ",", "4"}], "}"}]], "Print",
 CellChangeTimes->{3.7843969706463995`*^9, 3.7843971539647255`*^9, 
  3.784397627601363*^9, 3.7843989133301754`*^9, 3.784399070020345*^9, 
  3.784399467184229*^9},ExpressionUUID->"4f59ba75-3668-4396-9540-\
d4de191bc306"],

Cell[BoxData[
 RowBox[{"{", 
  RowBox[{
   RowBox[{"{", 
    RowBox[{"{", 
     RowBox[{"p", "\[Rule]", 
      RowBox[{"-", "0.005428182494323172`"}]}], "}"}], "}"}], ",", "0.001`", 
   ",", "0.6`", ",", "5"}], "}"}]], "Print",
 CellChangeTimes->{3.7843969706463995`*^9, 3.7843971539647255`*^9, 
  3.784397627601363*^9, 3.7843989133301754`*^9, 3.784399070020345*^9, 
  3.784399467209215*^9},ExpressionUUID->"d536560e-6a30-461d-ad26-\
97e22b07553a"],

Cell[BoxData[
 RowBox[{"{", 
  RowBox[{
   RowBox[{"{", 
    RowBox[{"{", 
     RowBox[{"p", "\[Rule]", 
      RowBox[{"-", "0.009933448691653708`"}]}], "}"}], "}"}], ",", "0.001`", 
   ",", "0.6`", ",", "6"}], "}"}]], "Print",
 CellChangeTimes->{3.7843969706463995`*^9, 3.7843971539647255`*^9, 
  3.784397627601363*^9, 3.7843989133301754`*^9, 3.784399070020345*^9, 
  3.78439946723221*^9},ExpressionUUID->"0c2ff527-389b-4036-b380-c283a65a1c35"],

Cell[BoxData[
 RowBox[{"{", 
  RowBox[{
   RowBox[{"{", 
    RowBox[{"{", 
     RowBox[{"p", "\[Rule]", 
      RowBox[{"-", "0.019809880402747542`"}]}], "}"}], "}"}], ",", "0.001`", 
   ",", "0.6`", ",", "7"}], "}"}]], "Print",
 CellChangeTimes->{3.7843969706463995`*^9, 3.7843971539647255`*^9, 
  3.784397627601363*^9, 3.7843989133301754`*^9, 3.784399070020345*^9, 
  3.7843994672541885`*^9},ExpressionUUID->"5ee84f9a-7ffe-4150-9ee2-\
97f0019c6c38"],

Cell[BoxData[
 RowBox[{"{", 
  RowBox[{
   RowBox[{"{", 
    RowBox[{"{", 
     RowBox[{"p", "\[Rule]", 
      RowBox[{"-", "0.05861391165349408`"}]}], "}"}], "}"}], ",", "0.001`", 
   ",", "0.6`", ",", "8"}], "}"}]], "Print",
 CellChangeTimes->{3.7843969706463995`*^9, 3.7843971539647255`*^9, 
  3.784397627601363*^9, 3.7843989133301754`*^9, 3.784399070020345*^9, 
  3.7843994672721777`*^9},ExpressionUUID->"5ee6ad60-6433-41f8-a58c-\
864ab2d2ee3d"],

Cell[BoxData[
 RowBox[{"{", 
  RowBox[{
   RowBox[{"{", 
    RowBox[{"{", 
     RowBox[{"p", "\[Rule]", 
      RowBox[{"-", "0.35343016894995877`"}]}], "}"}], "}"}], ",", "0.001`", 
   ",", "0.6`", ",", "9"}], "}"}]], "Print",
 CellChangeTimes->{3.7843969706463995`*^9, 3.7843971539647255`*^9, 
  3.784397627601363*^9, 3.7843989133301754`*^9, 3.784399070020345*^9, 
  3.784399467290169*^9},ExpressionUUID->"bb5805cc-4d68-4d5a-942d-\
b6535389964d"],

Cell[BoxData[
 RowBox[{"{", 
  RowBox[{
   RowBox[{"{", 
    RowBox[{
     RowBox[{"{", 
      RowBox[{"p", "\[Rule]", 
       RowBox[{"-", "0.6870985233120374`"}]}], "}"}], ",", 
     RowBox[{"{", 
      RowBox[{"p", "\[Rule]", "0.04274289081279985`"}], "}"}], ",", 
     RowBox[{"{", 
      RowBox[{"p", "\[Rule]", "0.22677321491681998`"}], "}"}]}], "}"}], ",", 
   "0.001`", ",", "0.6`", ",", "10"}], "}"}]], "Print",
 CellChangeTimes->{3.7843969706463995`*^9, 3.7843971539647255`*^9, 
  3.784397627601363*^9, 3.7843989133301754`*^9, 3.784399070020345*^9, 
  3.7843994673071594`*^9},ExpressionUUID->"d86dc9ca-9181-4f3a-a627-\
8dcd7d0bb723"],

Cell[BoxData[
 RowBox[{"{", 
  RowBox[{
   RowBox[{"{", 
    RowBox[{
     RowBox[{"{", 
      RowBox[{"p", "\[Rule]", 
       RowBox[{"-", "0.9826249898198475`"}]}], "}"}], ",", 
     RowBox[{"{", 
      RowBox[{"p", "\[Rule]", "0.02644360120711282`"}], "}"}], ",", 
     RowBox[{"{", 
      RowBox[{"p", "\[Rule]", "0.2883492207805668`"}], "}"}]}], "}"}], ",", 
   "0.001`", ",", "0.6`", ",", "11"}], "}"}]], "Print",
 CellChangeTimes->{3.7843969706463995`*^9, 3.7843971539647255`*^9, 
  3.784397627601363*^9, 3.7843989133301754`*^9, 3.784399070020345*^9, 
  3.7843994673251476`*^9},ExpressionUUID->"7a73864c-316f-4def-b2de-\
3239e1893e8e"],

Cell[BoxData[
 RowBox[{"{", 
  RowBox[{
   RowBox[{"{", 
    RowBox[{
     RowBox[{"{", 
      RowBox[{"p", "\[Rule]", 
       RowBox[{"-", "1.2622963107367748`"}]}], "}"}], ",", 
     RowBox[{"{", 
      RowBox[{"p", "\[Rule]", "0.020364792951211706`"}], "}"}], ",", 
     RowBox[{"{", 
      RowBox[{"p", "\[Rule]", "0.32384959970364513`"}], "}"}]}], "}"}], ",", 
   "0.001`", ",", "0.6`", ",", "12"}], "}"}]], "Print",
 CellChangeTimes->{3.7843969706463995`*^9, 3.7843971539647255`*^9, 
  3.784397627601363*^9, 3.7843989133301754`*^9, 3.784399070020345*^9, 
  3.7843994673431387`*^9},ExpressionUUID->"19092514-45d2-4c34-be31-\
dba7ee3d1059"],

Cell[BoxData[
 RowBox[{"{", 
  RowBox[{
   RowBox[{"{", 
    RowBox[{
     RowBox[{"{", 
      RowBox[{"p", "\[Rule]", 
       RowBox[{"-", "1.5335518008289746`"}]}], "}"}], ",", 
     RowBox[{"{", 
      RowBox[{"p", "\[Rule]", "0.01715614965055299`"}], "}"}], ",", 
     RowBox[{"{", 
      RowBox[{"p", "\[Rule]", "0.34806398284675316`"}], "}"}]}], "}"}], ",", 
   "0.001`", ",", "0.6`", ",", "13"}], "}"}]], "Print",
 CellChangeTimes->{3.7843969706463995`*^9, 3.7843971539647255`*^9, 
  3.784397627601363*^9, 3.7843989133301754`*^9, 3.784399070020345*^9, 
  3.784399467361129*^9},ExpressionUUID->"b6157167-d19f-4dd9-8121-\
f727752245d2"],

Cell[BoxData[
 RowBox[{"{", 
  RowBox[{
   RowBox[{"{", 
    RowBox[{
     RowBox[{"{", 
      RowBox[{"p", "\[Rule]", 
       RowBox[{"-", "1.7996869499126396`"}]}], "}"}], ",", 
     RowBox[{"{", 
      RowBox[{"p", "\[Rule]", "0.015169227252871873`"}], "}"}], ",", 
     RowBox[{"{", 
      RowBox[{"p", "\[Rule]", "0.36593630407834904`"}], "}"}]}], "}"}], ",", 
   "0.001`", ",", "0.6`", ",", "14"}], "}"}]], "Print",
 CellChangeTimes->{3.7843969706463995`*^9, 3.7843971539647255`*^9, 
  3.784397627601363*^9, 3.7843989133301754`*^9, 3.784399070020345*^9, 
  3.7843994673781385`*^9},ExpressionUUID->"e06426e8-1c8c-4771-a3a0-\
a58930624811"],

Cell[BoxData[
 RowBox[{"{", 
  RowBox[{
   RowBox[{"{", 
    RowBox[{
     RowBox[{"{", 
      RowBox[{"p", "\[Rule]", 
       RowBox[{"-", "2.0624317185685013`"}]}], "}"}], ",", 
     RowBox[{"{", 
      RowBox[{"p", "\[Rule]", "0.01381695188289198`"}], "}"}], ",", 
     RowBox[{"{", 
      RowBox[{"p", "\[Rule]", "0.37978359785444027`"}], "}"}]}], "}"}], ",", 
   "0.001`", ",", "0.6`", ",", "15"}], "}"}]], "Print",
 CellChangeTimes->{3.7843969706463995`*^9, 3.7843971539647255`*^9, 
  3.784397627601363*^9, 3.7843989133301754`*^9, 3.784399070020345*^9, 
  3.7843994673961086`*^9},ExpressionUUID->"f5e6ff60-3c5b-46f4-b827-\
725bf48bde78"],

Cell[BoxData[
 RowBox[{"{", 
  RowBox[{
   RowBox[{"{", 
    RowBox[{
     RowBox[{"{", 
      RowBox[{"p", "\[Rule]", 
       RowBox[{"-", "2.3227974008292636`"}]}], "}"}], ",", 
     RowBox[{"{", 
      RowBox[{"p", "\[Rule]", "0.0128368461439486`"}], "}"}], ",", 
     RowBox[{"{", 
      RowBox[{"p", "\[Rule]", "0.39087963560439576`"}], "}"}]}], "}"}], ",", 
   "0.001`", ",", "0.6`", ",", "16"}], "}"}]], "Print",
 CellChangeTimes->{3.7843969706463995`*^9, 3.7843971539647255`*^9, 
  3.784397627601363*^9, 3.7843989133301754`*^9, 3.784399070020345*^9, 
  3.7843994674140987`*^9},ExpressionUUID->"cfea2236-4a02-44ab-b3bf-\
d64e737084bf"],

Cell[BoxData[
 RowBox[{"{", 
  RowBox[{
   RowBox[{"{", 
    RowBox[{
     RowBox[{"{", 
      RowBox[{"p", "\[Rule]", 
       RowBox[{"-", "2.581420960680285`"}]}], "}"}], ",", 
     RowBox[{"{", 
      RowBox[{"p", "\[Rule]", "0.012093746570631322`"}], "}"}], ",", 
     RowBox[{"{", 
      RowBox[{"p", "\[Rule]", "0.3999965447789846`"}], "}"}]}], "}"}], ",", 
   "0.001`", ",", "0.6`", ",", "17"}], "}"}]], "Print",
 CellChangeTimes->{3.7843969706463995`*^9, 3.7843971539647255`*^9, 
  3.784397627601363*^9, 3.7843989133301754`*^9, 3.784399070020345*^9, 
  3.78439946743209*^9},ExpressionUUID->"fea73d7e-3761-47ee-9f8b-1db02176fbb0"],

Cell[BoxData[
 RowBox[{"{", 
  RowBox[{
   RowBox[{"{", 
    RowBox[{
     RowBox[{"{", 
      RowBox[{"p", "\[Rule]", 
       RowBox[{"-", "2.8387263002477954`"}]}], "}"}], ",", 
     RowBox[{"{", 
      RowBox[{"p", "\[Rule]", "0.011510911218338207`"}], "}"}], ",", 
     RowBox[{"{", 
      RowBox[{"p", "\[Rule]", "0.4076349694490374`"}], "}"}]}], "}"}], ",", 
   "0.001`", ",", "0.6`", ",", "18"}], "}"}]], "Print",
 CellChangeTimes->{3.7843969706463995`*^9, 3.7843971539647255`*^9, 
  3.784397627601363*^9, 3.7843989133301754`*^9, 3.784399070020345*^9, 
  3.784399467450079*^9},ExpressionUUID->"4f164146-21d1-4e2b-9243-\
74a60a4e461e"],

Cell[BoxData[
 RowBox[{"{", 
  RowBox[{
   RowBox[{"{", 
    RowBox[{
     RowBox[{"{", 
      RowBox[{"p", "\[Rule]", 
       RowBox[{"-", "3.095007777437546`"}]}], "}"}], ",", 
     RowBox[{"{", 
      RowBox[{"p", "\[Rule]", "0.01104151773693145`"}], "}"}], ",", 
     RowBox[{"{", 
      RowBox[{"p", "\[Rule]", "0.414136089870445`"}], "}"}]}], "}"}], ",", 
   "0.001`", ",", "0.6`", ",", "19"}], "}"}]], "Print",
 CellChangeTimes->{3.7843969706463995`*^9, 3.7843971539647255`*^9, 
  3.784397627601363*^9, 3.7843989133301754`*^9, 3.784399070020345*^9, 
  3.784399467468089*^9},ExpressionUUID->"eb2e88d5-4ae9-4cf5-bb8f-\
c9badf21bb22"],

Cell[BoxData[
 RowBox[{"{", 
  RowBox[{
   RowBox[{"{", 
    RowBox[{
     RowBox[{"{", 
      RowBox[{"p", "\[Rule]", 
       RowBox[{"-", "3.3504768472833306`"}]}], "}"}], ",", 
     RowBox[{"{", 
      RowBox[{"p", "\[Rule]", "0.010655371413149943`"}], "}"}], ",", 
     RowBox[{"{", 
      RowBox[{"p", "\[Rule]", "0.4197415557902606`"}], "}"}]}], "}"}], ",", 
   "0.001`", ",", "0.6`", ",", "20"}], "}"}]], "Print",
 CellChangeTimes->{3.7843969706463995`*^9, 3.7843971539647255`*^9, 
  3.784397627601363*^9, 3.7843989133301754`*^9, 3.784399070020345*^9, 
  3.784399467485079*^9},ExpressionUUID->"b766c9ab-a110-4162-ae63-\
8b9cba0f3e05"],

Cell[BoxData[
 RowBox[{"{", 
  RowBox[{
   RowBox[{"{", 
    RowBox[{
     RowBox[{"{", 
      RowBox[{"p", "\[Rule]", 
       RowBox[{"-", "3.605289689296371`"}]}], "}"}], ",", 
     RowBox[{"{", 
      RowBox[{"p", "\[Rule]", "0.010332123523483802`"}], "}"}], ",", 
     RowBox[{"{", 
      RowBox[{"p", "\[Rule]", "0.4246278954432169`"}], "}"}]}], "}"}], ",", 
   "0.001`", ",", "0.6`", ",", "21"}], "}"}]], "Print",
 CellChangeTimes->{3.7843969706463995`*^9, 3.7843971539647255`*^9, 
  3.784397627601363*^9, 3.7843989133301754`*^9, 3.784399070020345*^9, 
  3.784399467503049*^9},ExpressionUUID->"3eb85105-5691-45fd-a235-\
debf882aa281"],

Cell[BoxData[
 RowBox[{"{", 
  RowBox[{
   RowBox[{"{", 
    RowBox[{
     RowBox[{"{", 
      RowBox[{"p", "\[Rule]", 
       RowBox[{"-", "3.8595643660243284`"}]}], "}"}], ",", 
     RowBox[{"{", 
      RowBox[{"p", "\[Rule]", "0.010057559448167195`"}], "}"}], ",", 
     RowBox[{"{", 
      RowBox[{"p", "\[Rule]", "0.4289273859967404`"}], "}"}]}], "}"}], ",", 
   "0.001`", ",", "0.6`", ",", "22"}], "}"}]], "Print",
 CellChangeTimes->{3.7843969706463995`*^9, 3.7843971539647255`*^9, 
  3.784397627601363*^9, 3.7843989133301754`*^9, 3.784399070020345*^9, 
  3.784399467521038*^9},ExpressionUUID->"38c6adbf-2837-4f0c-a3f8-\
395731f58f19"],

Cell[BoxData[
 RowBox[{"{", 
  RowBox[{
   RowBox[{"{", 
    RowBox[{
     RowBox[{"{", 
      RowBox[{"p", "\[Rule]", 
       RowBox[{"-", "4.113391903752345`"}]}], "}"}], ",", 
     RowBox[{"{", 
      RowBox[{"p", "\[Rule]", "0.00982144870356652`"}], "}"}], ",", 
     RowBox[{"{", 
      RowBox[{"p", "\[Rule]", "0.43274128421960734`"}], "}"}]}], "}"}], ",", 
   "0.001`", ",", "0.6`", ",", "23"}], "}"}]], "Print",
 CellChangeTimes->{3.7843969706463995`*^9, 3.7843971539647255`*^9, 
  3.784397627601363*^9, 3.7843989133301754`*^9, 3.784399070020345*^9, 
  3.78439946753903*^9},ExpressionUUID->"f9877bf6-83f3-480f-a81f-0e98d705d693"],

Cell[BoxData[
 RowBox[{"{", 
  RowBox[{
   RowBox[{"{", 
    RowBox[{
     RowBox[{"{", 
      RowBox[{"p", "\[Rule]", 
       RowBox[{"-", "4.366843686463988`"}]}], "}"}], ",", 
     RowBox[{"{", 
      RowBox[{"p", "\[Rule]", "0.00961624019503642`"}], "}"}], ",", 
     RowBox[{"{", 
      RowBox[{"p", "\[Rule]", "0.43614852519003056`"}], "}"}]}], "}"}], ",", 
   "0.001`", ",", "0.6`", ",", "24"}], "}"}]], "Print",
 CellChangeTimes->{3.7843969706463995`*^9, 3.7843971539647255`*^9, 
  3.784397627601363*^9, 3.7843989133301754`*^9, 3.784399070020345*^9, 
  3.78439946755802*^9},ExpressionUUID->"dcb42ad1-702c-4956-a387-f411f428a2e7"],

Cell[BoxData[
 RowBox[{"{", 
  RowBox[{
   RowBox[{"{", 
    RowBox[{
     RowBox[{"{", 
      RowBox[{"p", "\[Rule]", 
       RowBox[{"-", "4.61997652941221`"}]}], "}"}], ",", 
     RowBox[{"{", 
      RowBox[{"p", "\[Rule]", "0.009436238789869603`"}], "}"}], ",", 
     RowBox[{"{", 
      RowBox[{"p", "\[Rule]", "0.43921161929366914`"}], "}"}]}], "}"}], ",", 
   "0.001`", ",", "0.6`", ",", "25"}], "}"}]], "Print",
 CellChangeTimes->{3.7843969706463995`*^9, 3.7843971539647255`*^9, 
  3.784397627601363*^9, 3.7843989133301754`*^9, 3.784399070020345*^9, 
  3.784399467579026*^9},ExpressionUUID->"b34c7c6b-2626-4cfb-80cd-\
46be8e38546c"],

Cell[BoxData[
 RowBox[{"{", 
  RowBox[{
   RowBox[{"{", 
    RowBox[{
     RowBox[{"{", 
      RowBox[{"p", "\[Rule]", 
       RowBox[{"-", "4.87283624547584`"}]}], "}"}], ",", 
     RowBox[{"{", 
      RowBox[{"p", "\[Rule]", "0.009277068022060735`"}], "}"}], ",", 
     RowBox[{"{", 
      RowBox[{"p", "\[Rule]", "0.44198075587535735`"}], "}"}]}], "}"}], ",", 
   "0.001`", ",", "0.6`", ",", "26"}], "}"}]], "Print",
 CellChangeTimes->{3.7843969706463995`*^9, 3.7843971539647255`*^9, 
  3.784397627601363*^9, 3.7843989133301754`*^9, 3.784399070020345*^9, 
  3.784399467601996*^9},ExpressionUUID->"fdce4e43-7c2a-4f65-9f40-\
479096eff664"],

Cell[BoxData[
 RowBox[{"{", 
  RowBox[{
   RowBox[{"{", 
    RowBox[{
     RowBox[{"{", 
      RowBox[{"p", "\[Rule]", 
       RowBox[{"-", "5.12546020541582`"}]}], "}"}], ",", 
     RowBox[{"{", 
      RowBox[{"p", "\[Rule]", "0.009135309262829181`"}], "}"}], ",", 
     RowBox[{"{", 
      RowBox[{"p", "\[Rule]", "0.4444967243248189`"}], "}"}]}], "}"}], ",", 
   "0.001`", ",", "0.6`", ",", "27"}], "}"}]], "Print",
 CellChangeTimes->{3.7843969706463995`*^9, 3.7843971539647255`*^9, 
  3.784397627601363*^9, 3.7843989133301754`*^9, 3.784399070020345*^9, 
  3.7843994676219826`*^9},ExpressionUUID->"1fccc173-d9a6-43f8-a7f7-\
da4caeadd6d2"],

Cell[BoxData[
 RowBox[{"{", 
  RowBox[{
   RowBox[{"{", 
    RowBox[{
     RowBox[{"{", 
      RowBox[{"p", "\[Rule]", 
       RowBox[{"-", "5.377879210311515`"}]}], "}"}], ",", 
     RowBox[{"{", 
      RowBox[{"p", "\[Rule]", "0.009008253240246154`"}], "}"}], ",", 
     RowBox[{"{", 
      RowBox[{"p", "\[Rule]", "0.44679303499334666`"}], "}"}]}], "}"}], ",", 
   "0.001`", ",", "0.6`", ",", "28"}], "}"}]], "Print",
 CellChangeTimes->{3.7843969706463995`*^9, 3.7843971539647255`*^9, 
  3.784397627601363*^9, 3.7843989133301754`*^9, 3.784399070020345*^9, 
  3.784399467642973*^9},ExpressionUUID->"b52c1549-6422-462a-ad00-\
47d32f6bd098"],

Cell[BoxData[
 RowBox[{"{", 
  RowBox[{
   RowBox[{"{", 
    RowBox[{
     RowBox[{"{", 
      RowBox[{"p", "\[Rule]", 
       RowBox[{"-", "5.63011888375436`"}]}], "}"}], ",", 
     RowBox[{"{", 
      RowBox[{"p", "\[Rule]", "0.008893725104847571`"}], "}"}], ",", 
     RowBox[{"{", 
      RowBox[{"p", "\[Rule]", "0.44889748632183973`"}], "}"}]}], "}"}], ",", 
   "0.001`", ",", "0.6`", ",", "29"}], "}"}]], "Print",
 CellChangeTimes->{3.7843969706463995`*^9, 3.7843971539647255`*^9, 
  3.784397627601363*^9, 3.7843989133301754`*^9, 3.784399070020345*^9, 
  3.7843994676669574`*^9},ExpressionUUID->"30f1615e-dd84-4c1e-b19d-\
46128b893409"],

Cell[BoxData[
 RowBox[{"{", 
  RowBox[{
   RowBox[{"{", 
    RowBox[{
     RowBox[{"{", 
      RowBox[{"p", "\[Rule]", 
       RowBox[{"-", "5.882200722383362`"}]}], "}"}], ",", 
     RowBox[{"{", 
      RowBox[{"p", "\[Rule]", "0.008789958835995355`"}], "}"}], ",", 
     RowBox[{"{", 
      RowBox[{"p", "\[Rule]", "0.4508333409699438`"}], "}"}]}], "}"}], ",", 
   "0.001`", ",", "0.6`", ",", "30"}], "}"}]], "Print",
 CellChangeTimes->{3.7843969706463995`*^9, 3.7843971539647255`*^9, 
  3.784397627601363*^9, 3.7843989133301754`*^9, 3.784399070020345*^9, 
  3.784399467689946*^9},ExpressionUUID->"21415baa-255d-4c9e-a749-\
85e11af44fd1"],

Cell[BoxData[
 RowBox[{"{", 
  RowBox[{
   RowBox[{"{", 
    RowBox[{
     RowBox[{"{", 
      RowBox[{"p", "\[Rule]", 
       RowBox[{"-", "6.134142899235358`"}]}], "}"}], ",", 
     RowBox[{"{", 
      RowBox[{"p", "\[Rule]", "0.008695505480230372`"}], "}"}], ",", 
     RowBox[{"{", 
      RowBox[{"p", "\[Rule]", "0.45262022092795445`"}], "}"}]}], "}"}], ",", 
   "0.001`", ",", "0.6`", ",", "31"}], "}"}]], "Print",
 CellChangeTimes->{3.7843969706463995`*^9, 3.7843971539647255`*^9, 
  3.784397627601363*^9, 3.7843989133301754`*^9, 3.784399070020345*^9, 
  3.7843994677139325`*^9},ExpressionUUID->"77a80277-8b19-470e-9fe1-\
f8bbf431103c"],

Cell[BoxData[
 RowBox[{"{", 
  RowBox[{
   RowBox[{"{", 
    RowBox[{
     RowBox[{"{", 
      RowBox[{"p", "\[Rule]", 
       RowBox[{"-", "6.3859608855285614`"}]}], "}"}], ",", 
     RowBox[{"{", 
      RowBox[{"p", "\[Rule]", "0.00860916504504918`"}], "}"}], ",", 
     RowBox[{"{", 
      RowBox[{"p", "\[Rule]", "0.4542747974065888`"}], "}"}]}], "}"}], ",", 
   "0.001`", ",", "0.6`", ",", "32"}], "}"}]], "Print",
 CellChangeTimes->{3.7843969706463995`*^9, 3.7843971539647255`*^9, 
  3.784397627601363*^9, 3.7843989133301754`*^9, 3.784399070020345*^9, 
  3.784399467740917*^9},ExpressionUUID->"c4d26a64-21a7-43b7-91ea-\
7f6c6a5b52bd"],

Cell[BoxData[
 RowBox[{"{", 
  RowBox[{
   RowBox[{"{", 
    RowBox[{
     RowBox[{"{", 
      RowBox[{"p", "\[Rule]", 
       RowBox[{"-", "6.637667937232825`"}]}], "}"}], ",", 
     RowBox[{"{", 
      RowBox[{"p", "\[Rule]", "0.008529935226071763`"}], "}"}], ",", 
     RowBox[{"{", 
      RowBox[{"p", "\[Rule]", "0.45581132868007995`"}], "}"}]}], "}"}], ",", 
   "0.001`", ",", "0.6`", ",", "33"}], "}"}]], "Print",
 CellChangeTimes->{3.7843969706463995`*^9, 3.7843971539647255`*^9, 
  3.784397627601363*^9, 3.7843989133301754`*^9, 3.784399070020345*^9, 
  3.7843994677639036`*^9},ExpressionUUID->"d3a88032-1fa5-4be9-9392-\
1e7fa07d5949"],

Cell[BoxData[
 RowBox[{"{", 
  RowBox[{
   RowBox[{"{", 
    RowBox[{
     RowBox[{"{", 
      RowBox[{"p", "\[Rule]", 
       RowBox[{"-", "6.889275479676895`"}]}], "}"}], ",", 
     RowBox[{"{", 
      RowBox[{"p", "\[Rule]", "0.008456972305247796`"}], "}"}], ",", 
     RowBox[{"{", 
      RowBox[{"p", "\[Rule]", "0.4572420837952239`"}], "}"}]}], "}"}], ",", 
   "0.001`", ",", "0.6`", ",", "34"}], "}"}]], "Print",
 CellChangeTimes->{3.7843969706463995`*^9, 3.7843971539647255`*^9, 
  3.784397627601363*^9, 3.7843989133301754`*^9, 3.784399070020345*^9, 
  3.784399467788891*^9},ExpressionUUID->"bbebc979-dff5-40cb-92b8-\
71ae4306ab5f"],

Cell[BoxData[
 RowBox[{"{", 
  RowBox[{
   RowBox[{"{", 
    RowBox[{
     RowBox[{"{", 
      RowBox[{"p", "\[Rule]", 
       RowBox[{"-", "7.140793414379617`"}]}], "}"}], ",", 
     RowBox[{"{", 
      RowBox[{"p", "\[Rule]", "0.008389560977491089`"}], "}"}], ",", 
     RowBox[{"{", 
      RowBox[{"p", "\[Rule]", "0.4585776795759521`"}], "}"}]}], "}"}], ",", 
   "0.001`", ",", "0.6`", ",", "35"}], "}"}]], "Print",
 CellChangeTimes->{3.7843969706463995`*^9, 3.7843971539647255`*^9, 
  3.784397627601363*^9, 3.7843989133301754`*^9, 3.784399070020345*^9, 
  3.7843994678108797`*^9},ExpressionUUID->"10929564-6edc-464f-ba68-\
88382f706325"],

Cell[BoxData[
 RowBox[{"{", 
  RowBox[{
   RowBox[{"{", 
    RowBox[{
     RowBox[{"{", 
      RowBox[{"p", "\[Rule]", 
       RowBox[{"-", "7.392230365926021`"}]}], "}"}], ",", 
     RowBox[{"{", 
      RowBox[{"p", "\[Rule]", "0.008327090814306826`"}], "}"}], ",", 
     RowBox[{"{", 
      RowBox[{"p", "\[Rule]", "0.4598273510357901`"}], "}"}]}], "}"}], ",", 
   "0.001`", ",", "0.6`", ",", "36"}], "}"}]], "Print",
 CellChangeTimes->{3.7843969706463995`*^9, 3.7843971539647255`*^9, 
  3.784397627601363*^9, 3.7843989133301754`*^9, 3.784399070020345*^9, 
  3.7843994678318663`*^9},ExpressionUUID->"2265c3d7-7323-4e31-8640-\
57cb56515102"],

Cell[BoxData[
 RowBox[{"{", 
  RowBox[{
   RowBox[{"{", 
    RowBox[{
     RowBox[{"{", 
      RowBox[{"p", "\[Rule]", 
       RowBox[{"-", "7.6435938821743274`"}]}], "}"}], ",", 
     RowBox[{"{", 
      RowBox[{"p", "\[Rule]", "0.008269037721343596`"}], "}"}], ",", 
     RowBox[{"{", 
      RowBox[{"p", "\[Rule]", "0.4609991701273093`"}], "}"}]}], "}"}], ",", 
   "0.001`", ",", "0.6`", ",", "37"}], "}"}]], "Print",
 CellChangeTimes->{3.7843969706463995`*^9, 3.7843971539647255`*^9, 
  3.784397627601363*^9, 3.7843989133301754`*^9, 3.784399070020345*^9, 
  3.7843994678538537`*^9},ExpressionUUID->"d2d89859-087c-4204-8dae-\
bb90480c0536"],

Cell[BoxData[
 RowBox[{"{", 
  RowBox[{
   RowBox[{"{", 
    RowBox[{
     RowBox[{"{", 
      RowBox[{"p", "\[Rule]", 
       RowBox[{"-", "7.894890597807311`"}]}], "}"}], ",", 
     RowBox[{"{", 
      RowBox[{"p", "\[Rule]", "0.008214949195819067`"}], "}"}], ",", 
     RowBox[{"{", 
      RowBox[{"p", "\[Rule]", "0.462100224036068`"}], "}"}]}], "}"}], ",", 
   "0.001`", ",", "0.6`", ",", "38"}], "}"}]], "Print",
 CellChangeTimes->{3.7843969706463995`*^9, 3.7843971539647255`*^9, 
  3.784397627601363*^9, 3.7843989133301754`*^9, 3.784399070020345*^9, 
  3.784399467877842*^9},ExpressionUUID->"e03d98a2-e936-4b23-9472-\
f738c6a7c4f2"],

Cell[BoxData[
 RowBox[{"{", 
  RowBox[{
   RowBox[{"{", 
    RowBox[{
     RowBox[{"{", 
      RowBox[{"p", "\[Rule]", 
       RowBox[{"-", "8.146126368851379`"}]}], "}"}], ",", 
     RowBox[{"{", 
      RowBox[{"p", "\[Rule]", "0.008164432505292129`"}], "}"}], ",", 
     RowBox[{"{", 
      RowBox[{"p", "\[Rule]", "0.463136761520911`"}], "}"}]}], "}"}], ",", 
   "0.001`", ",", "0.6`", ",", "39"}], "}"}]], "Print",
 CellChangeTimes->{3.7843969706463995`*^9, 3.7843971539647255`*^9, 
  3.784397627601363*^9, 3.7843989133301754`*^9, 3.784399070020345*^9, 
  3.7843994679008265`*^9},ExpressionUUID->"6bdb71b1-f976-4413-8016-\
3749594ff0d7"],

Cell[BoxData[
 RowBox[{"{", 
  RowBox[{
   RowBox[{"{", 
    RowBox[{
     RowBox[{"{", 
      RowBox[{"p", "\[Rule]", 
       RowBox[{"-", "8.39730638402162`"}]}], "}"}], ",", 
     RowBox[{"{", 
      RowBox[{"p", "\[Rule]", "0.0081171451339747`"}], "}"}], ",", 
     RowBox[{"{", 
      RowBox[{"p", "\[Rule]", "0.46411431381272134`"}], "}"}]}], "}"}], ",", 
   "0.001`", ",", "0.6`", ",", "40"}], "}"}]], "Print",
 CellChangeTimes->{3.7843969706463995`*^9, 3.7843971539647255`*^9, 
  3.784397627601363*^9, 3.7843989133301754`*^9, 3.784399070020345*^9, 
  3.784399467921815*^9},ExpressionUUID->"37d7997a-a97d-41cb-ab41-\
29d2c4f056d8"],

Cell[BoxData[
 RowBox[{"{", 
  RowBox[{
   RowBox[{"{", 
    RowBox[{"{", 
     RowBox[{"p", "\[Rule]", 
      RowBox[{"-", "0.0012086636446600615`"}]}], "}"}], "}"}], ",", "0.001`", 
   ",", "0.7000000000000001`", ",", "3"}], "}"}]], "Print",
 CellChangeTimes->{3.7843969706463995`*^9, 3.7843971539647255`*^9, 
  3.784397627601363*^9, 3.7843989133301754`*^9, 3.784399070020345*^9, 
  3.784399467942804*^9},ExpressionUUID->"eddd7c28-7a04-4100-978e-\
d1c00eb72ad9"],

Cell[BoxData[
 RowBox[{"{", 
  RowBox[{
   RowBox[{"{", 
    RowBox[{"{", 
     RowBox[{"p", "\[Rule]", 
      RowBox[{"-", "0.0030639339083196634`"}]}], "}"}], "}"}], ",", "0.001`", 
   ",", "0.7000000000000001`", ",", "4"}], "}"}]], "Print",
 CellChangeTimes->{3.7843969706463995`*^9, 3.7843971539647255`*^9, 
  3.784397627601363*^9, 3.7843989133301754`*^9, 3.784399070020345*^9, 
  3.78439946798678*^9},ExpressionUUID->"1f768149-14c2-4b06-8e23-85e997248763"],

Cell[BoxData[
 RowBox[{"{", 
  RowBox[{
   RowBox[{"{", 
    RowBox[{"{", 
     RowBox[{"p", "\[Rule]", 
      RowBox[{"-", "0.006273048873614806`"}]}], "}"}], "}"}], ",", "0.001`", 
   ",", "0.7000000000000001`", ",", "5"}], "}"}]], "Print",
 CellChangeTimes->{3.7843969706463995`*^9, 3.7843971539647255`*^9, 
  3.784397627601363*^9, 3.7843989133301754`*^9, 3.784399070020345*^9, 
  3.7843994680097666`*^9},ExpressionUUID->"8dd474e9-a9f3-4d6d-a044-\
346f56fc986d"],

Cell[BoxData[
 RowBox[{"{", 
  RowBox[{
   RowBox[{"{", 
    RowBox[{"{", 
     RowBox[{"p", "\[Rule]", 
      RowBox[{"-", "0.01315776229704039`"}]}], "}"}], "}"}], ",", "0.001`", 
   ",", "0.7000000000000001`", ",", "6"}], "}"}]], "Print",
 CellChangeTimes->{3.7843969706463995`*^9, 3.7843971539647255`*^9, 
  3.784397627601363*^9, 3.7843989133301754`*^9, 3.784399070020345*^9, 
  3.7843994680337653`*^9},ExpressionUUID->"fdbfd357-b5c5-4f16-8dc2-\
a0368d96dc00"],

Cell[BoxData[
 RowBox[{"{", 
  RowBox[{
   RowBox[{"{", 
    RowBox[{"{", 
     RowBox[{"p", "\[Rule]", 
      RowBox[{"-", "0.037912075961900604`"}]}], "}"}], "}"}], ",", "0.001`", 
   ",", "0.7000000000000001`", ",", "7"}], "}"}]], "Print",
 CellChangeTimes->{3.7843969706463995`*^9, 3.7843971539647255`*^9, 
  3.784397627601363*^9, 3.7843989133301754`*^9, 3.784399070020345*^9, 
  3.784399468062745*^9},ExpressionUUID->"ebd8d25a-e895-4180-a45b-\
a8b318edf5fe"],

Cell[BoxData[
 RowBox[{"{", 
  RowBox[{
   RowBox[{"{", 
    RowBox[{"{", 
     RowBox[{"p", "\[Rule]", 
      RowBox[{"-", "0.25967414348197737`"}]}], "}"}], "}"}], ",", "0.001`", 
   ",", "0.7000000000000001`", ",", "8"}], "}"}]], "Print",
 CellChangeTimes->{3.7843969706463995`*^9, 3.7843971539647255`*^9, 
  3.784397627601363*^9, 3.7843989133301754`*^9, 3.784399070020345*^9, 
  3.7843994680937185`*^9},ExpressionUUID->"be242e41-9c75-440b-bde1-\
43ef981af1a1"],

Cell[BoxData[
 RowBox[{"{", 
  RowBox[{
   RowBox[{"{", 
    RowBox[{
     RowBox[{"{", 
      RowBox[{"p", "\[Rule]", 
       RowBox[{"-", "0.5867044651913639`"}]}], "}"}], ",", 
     RowBox[{"{", 
      RowBox[{"p", "\[Rule]", "0.03170864920086368`"}], "}"}], ",", 
     RowBox[{"{", 
      RowBox[{"p", "\[Rule]", "0.26849660091985655`"}], "}"}]}], "}"}], ",", 
   "0.001`", ",", "0.7000000000000001`", ",", "9"}], "}"}]], "Print",
 CellChangeTimes->{3.7843969706463995`*^9, 3.7843971539647255`*^9, 
  3.784397627601363*^9, 3.7843989133301754`*^9, 3.784399070020345*^9, 
  3.7843994681187077`*^9},ExpressionUUID->"d5daba6f-c492-4154-887c-\
5d4ac525c726"],

Cell[BoxData[
 RowBox[{"{", 
  RowBox[{
   RowBox[{"{", 
    RowBox[{
     RowBox[{"{", 
      RowBox[{"p", "\[Rule]", 
       RowBox[{"-", "0.878480536061793`"}]}], "}"}], ",", 
     RowBox[{"{", 
      RowBox[{"p", "\[Rule]", "0.020210958489856393`"}], "}"}], ",", 
     RowBox[{"{", 
      RowBox[{"p", "\[Rule]", "0.3215206122515427`"}], "}"}]}], "}"}], ",", 
   "0.001`", ",", "0.7000000000000001`", ",", "10"}], "}"}]], "Print",
 CellChangeTimes->{3.7843969706463995`*^9, 3.7843971539647255`*^9, 
  3.784397627601363*^9, 3.7843989133301754`*^9, 3.784399070020345*^9, 
  3.7843994681446905`*^9},ExpressionUUID->"86bb50df-91f6-409d-a89d-\
2007fd155a8d"],

Cell[BoxData[
 RowBox[{"{", 
  RowBox[{
   RowBox[{"{", 
    RowBox[{
     RowBox[{"{", 
      RowBox[{"p", "\[Rule]", 
       RowBox[{"-", "1.1552050432568963`"}]}], "}"}], ",", 
     RowBox[{"{", 
      RowBox[{"p", "\[Rule]", "0.015774142408075016`"}], "}"}], ",", 
     RowBox[{"{", 
      RowBox[{"p", "\[Rule]", "0.3524321852786772`"}], "}"}]}], "}"}], ",", 
   "0.001`", ",", "0.7000000000000001`", ",", "11"}], "}"}]], "Print",
 CellChangeTimes->{3.7843969706463995`*^9, 3.7843971539647255`*^9, 
  3.784397627601363*^9, 3.7843989133301754`*^9, 3.784399070020345*^9, 
  3.7843994681776743`*^9},ExpressionUUID->"117d35cd-59f6-447f-a82f-\
b97cedd99ead"],

Cell[BoxData[
 RowBox[{"{", 
  RowBox[{
   RowBox[{"{", 
    RowBox[{
     RowBox[{"{", 
      RowBox[{"p", "\[Rule]", 
       RowBox[{"-", "1.4240879343383608`"}]}], "}"}], ",", 
     RowBox[{"{", 
      RowBox[{"p", "\[Rule]", "0.013418448992344373`"}], "}"}], ",", 
     RowBox[{"{", 
      RowBox[{"p", "\[Rule]", "0.373421019526122`"}], "}"}]}], "}"}], ",", 
   "0.001`", ",", "0.7000000000000001`", ",", "12"}], "}"}]], "Print",
 CellChangeTimes->{3.7843969706463995`*^9, 3.7843971539647255`*^9, 
  3.784397627601363*^9, 3.7843989133301754`*^9, 3.784399070020345*^9, 
  3.7843994682106543`*^9},ExpressionUUID->"800e4e38-d5d2-4514-96d9-\
6fcf32698542"],

Cell[BoxData[
 RowBox[{"{", 
  RowBox[{
   RowBox[{"{", 
    RowBox[{
     RowBox[{"{", 
      RowBox[{"p", "\[Rule]", 
       RowBox[{"-", "1.688274406902809`"}]}], "}"}], ",", 
     RowBox[{"{", 
      RowBox[{"p", "\[Rule]", "0.011957500338027345`"}], "}"}], ",", 
     RowBox[{"{", 
      RowBox[{"p", "\[Rule]", "0.388818690495137`"}], "}"}]}], "}"}], ",", 
   "0.001`", ",", "0.7000000000000001`", ",", "13"}], "}"}]], "Print",
 CellChangeTimes->{3.7843969706463995`*^9, 3.7843971539647255`*^9, 
  3.784397627601363*^9, 3.7843989133301754`*^9, 3.784399070020345*^9, 
  3.784399468237639*^9},ExpressionUUID->"5e31e645-b944-4eb5-8a39-\
6ff7f831fef9"],

Cell[BoxData[
 RowBox[{"{", 
  RowBox[{
   RowBox[{"{", 
    RowBox[{
     RowBox[{"{", 
      RowBox[{"p", "\[Rule]", 
       RowBox[{"-", "1.9493903414782072`"}]}], "}"}], ",", 
     RowBox[{"{", 
      RowBox[{"p", "\[Rule]", "0.01096284223020404`"}], "}"}], ",", 
     RowBox[{"{", 
      RowBox[{"p", "\[Rule]", "0.40067953292860836`"}], "}"}]}], "}"}], ",", 
   "0.001`", ",", "0.7000000000000001`", ",", "14"}], "}"}]], "Print",
 CellChangeTimes->{3.7843969706463995`*^9, 3.7843971539647255`*^9, 
  3.784397627601363*^9, 3.7843989133301754`*^9, 3.784399070020345*^9, 
  3.784399468276617*^9},ExpressionUUID->"d0b9de38-3b16-4373-8990-\
67e2e325bd12"],

Cell[BoxData[
 RowBox[{"{", 
  RowBox[{
   RowBox[{"{", 
    RowBox[{
     RowBox[{"{", 
      RowBox[{"p", "\[Rule]", 
       RowBox[{"-", "2.2083739241601665`"}]}], "}"}], ",", 
     RowBox[{"{", 
      RowBox[{"p", "\[Rule]", "0.010241948328750751`"}], "}"}], ",", 
     RowBox[{"{", 
      RowBox[{"p", "\[Rule]", "0.41013425926227076`"}], "}"}]}], "}"}], ",", 
   "0.001`", ",", "0.7000000000000001`", ",", "15"}], "}"}]], "Print",
 CellChangeTimes->{3.7843969706463995`*^9, 3.7843971539647255`*^9, 
  3.784397627601363*^9, 3.7843989133301754`*^9, 3.784399070020345*^9, 
  3.7843994683165936`*^9},ExpressionUUID->"5e209848-464b-4927-bf73-\
4cc7b6e74f6a"],

Cell[BoxData[
 RowBox[{"{", 
  RowBox[{
   RowBox[{"{", 
    RowBox[{
     RowBox[{"{", 
      RowBox[{"p", "\[Rule]", 
       RowBox[{"-", "2.465809626930364`"}]}], "}"}], ",", 
     RowBox[{"{", 
      RowBox[{"p", "\[Rule]", "0.00969546448544823`"}], "}"}], ",", 
     RowBox[{"{", 
      RowBox[{"p", "\[Rule]", "0.4178666956260204`"}], "}"}]}], "}"}], ",", 
   "0.001`", ",", "0.7000000000000001`", ",", "16"}], "}"}]], "Print",
 CellChangeTimes->{3.7843969706463995`*^9, 3.7843971539647255`*^9, 
  3.784397627601363*^9, 3.7843989133301754`*^9, 3.784399070020345*^9, 
  3.784399468336584*^9},ExpressionUUID->"ebb8ee01-7f7e-44de-b661-\
1906bd9ad217"],

Cell[BoxData[
 RowBox[{"{", 
  RowBox[{
   RowBox[{"{", 
    RowBox[{
     RowBox[{"{", 
      RowBox[{"p", "\[Rule]", 
       RowBox[{"-", "2.7220827835982018`"}]}], "}"}], ",", 
     RowBox[{"{", 
      RowBox[{"p", "\[Rule]", "0.00926692624308579`"}], "}"}], ",", 
     RowBox[{"{", 
      RowBox[{"p", "\[Rule]", "0.42431864028647037`"}], "}"}]}], "}"}], ",", 
   "0.001`", ",", "0.7000000000000001`", ",", "17"}], "}"}]], "Print",
 CellChangeTimes->{3.7843969706463995`*^9, 3.7843971539647255`*^9, 
  3.784397627601363*^9, 3.7843989133301754`*^9, 3.784399070020345*^9, 
  3.784399468362569*^9},ExpressionUUID->"f9c0d996-d561-434d-afe6-\
36ec93ed5a6a"],

Cell[BoxData[
 RowBox[{"{", 
  RowBox[{
   RowBox[{"{", 
    RowBox[{
     RowBox[{"{", 
      RowBox[{"p", "\[Rule]", 
       RowBox[{"-", "2.977458799029607`"}]}], "}"}], ",", 
     RowBox[{"{", 
      RowBox[{"p", "\[Rule]", "0.008921868956451993`"}], "}"}], ",", 
     RowBox[{"{", 
      RowBox[{"p", "\[Rule]", "0.4297899627547591`"}], "}"}]}], "}"}], ",", 
   "0.001`", ",", "0.7000000000000001`", ",", "18"}], "}"}]], "Print",
 CellChangeTimes->{3.7843969706463995`*^9, 3.7843971539647255`*^9, 
  3.784397627601363*^9, 3.7843989133301754`*^9, 3.784399070020345*^9, 
  3.784399468380557*^9},ExpressionUUID->"022069c5-7b18-44f1-a1da-\
f61a4af52d55"],

Cell[BoxData[
 RowBox[{"{", 
  RowBox[{
   RowBox[{"{", 
    RowBox[{
     RowBox[{"{", 
      RowBox[{"p", "\[Rule]", 
       RowBox[{"-", "3.2321269707131726`"}]}], "}"}], ",", 
     RowBox[{"{", 
      RowBox[{"p", "\[Rule]", "0.008638064080886337`"}], "}"}], ",", 
     RowBox[{"{", 
      RowBox[{"p", "\[Rule]", "0.4344921890641399`"}], "}"}]}], "}"}], ",", 
   "0.001`", ",", "0.7000000000000001`", ",", "19"}], "}"}]], "Print",
 CellChangeTimes->{3.7843969706463995`*^9, 3.7843971539647255`*^9, 
  3.784397627601363*^9, 3.7843989133301754`*^9, 3.784399070020345*^9, 
  3.784399468396549*^9},ExpressionUUID->"cbfaf55d-d31e-4ebf-bca7-\
f5c2c1f32e74"],

Cell[BoxData[
 RowBox[{"{", 
  RowBox[{
   RowBox[{"{", 
    RowBox[{
     RowBox[{"{", 
      RowBox[{"p", "\[Rule]", 
       RowBox[{"-", "3.4862262290635506`"}]}], "}"}], ",", 
     RowBox[{"{", 
      RowBox[{"p", "\[Rule]", "0.008400531515007045`"}], "}"}], ",", 
     RowBox[{"{", 
      RowBox[{"p", "\[Rule]", "0.4385792297306471`"}], "}"}]}], "}"}], ",", 
   "0.001`", ",", "0.7000000000000001`", ",", "20"}], "}"}]], "Print",
 CellChangeTimes->{3.7843969706463995`*^9, 3.7843971539647255`*^9, 
  3.784397627601363*^9, 3.7843989133301754`*^9, 3.784399070020345*^9, 
  3.7843994684145384`*^9},ExpressionUUID->"e71c5f09-68ac-4f04-a126-\
0cfcab2073c1"],

Cell[BoxData[
 RowBox[{"{", 
  RowBox[{
   RowBox[{"{", 
    RowBox[{
     RowBox[{"{", 
      RowBox[{"p", "\[Rule]", 
       RowBox[{"-", "3.739861003941813`"}]}], "}"}], ",", 
     RowBox[{"{", 
      RowBox[{"p", "\[Rule]", "0.00819880775096105`"}], "}"}], ",", 
     RowBox[{"{", 
      RowBox[{"p", "\[Rule]", "0.4421659781232054`"}], "}"}]}], "}"}], ",", 
   "0.001`", ",", "0.7000000000000001`", ",", "21"}], "}"}]], "Print",
 CellChangeTimes->{3.7843969706463995`*^9, 3.7843971539647255`*^9, 
  3.784397627601363*^9, 3.7843989133301754`*^9, 3.784399070020345*^9, 
  3.7843994684305315`*^9},ExpressionUUID->"b9eb71ea-0417-4f6e-9fc4-\
64f825da01e3"],

Cell[BoxData[
 RowBox[{"{", 
  RowBox[{
   RowBox[{"{", 
    RowBox[{
     RowBox[{"{", 
      RowBox[{"p", "\[Rule]", 
       RowBox[{"-", "3.9931114013472353`"}]}], "}"}], ",", 
     RowBox[{"{", 
      RowBox[{"p", "\[Rule]", "0.008025362954765069`"}], "}"}], ",", 
     RowBox[{"{", 
      RowBox[{"p", "\[Rule]", "0.4453400700750733`"}], "}"}]}], "}"}], ",", 
   "0.001`", ",", "0.7000000000000001`", ",", "22"}], "}"}]], "Print",
 CellChangeTimes->{3.7843969706463995`*^9, 3.7843971539647255`*^9, 
  3.784397627601363*^9, 3.7843989133301754`*^9, 3.784399070020345*^9, 
  3.7843994684475207`*^9},ExpressionUUID->"7896d52d-f3ef-4818-8e2f-\
aa5bd53f5b3e"],

Cell[BoxData[
 RowBox[{"{", 
  RowBox[{
   RowBox[{"{", 
    RowBox[{
     RowBox[{"{", 
      RowBox[{"p", "\[Rule]", 
       RowBox[{"-", "4.246039952142019`"}]}], "}"}], ",", 
     RowBox[{"{", 
      RowBox[{"p", "\[Rule]", "0.007874640159559665`"}], "}"}], ",", 
     RowBox[{"{", 
      RowBox[{"p", "\[Rule]", "0.448169593415312`"}], "}"}]}], "}"}], ",", 
   "0.001`", ",", "0.7000000000000001`", ",", "23"}], "}"}]], "Print",
 CellChangeTimes->{3.7843969706463995`*^9, 3.7843971539647255`*^9, 
  3.784397627601363*^9, 3.7843989133301754`*^9, 3.784399070020345*^9, 
  3.784399468463513*^9},ExpressionUUID->"9368ea7d-20f5-44e4-973d-\
d534fa8f57d1"],

Cell[BoxData[
 RowBox[{"{", 
  RowBox[{
   RowBox[{"{", 
    RowBox[{
     RowBox[{"{", 
      RowBox[{"p", "\[Rule]", 
       RowBox[{"-", "4.49869621666967`"}]}], "}"}], ",", 
     RowBox[{"{", 
      RowBox[{"p", "\[Rule]", "0.0077424488551706885`"}], "}"}], ",", 
     RowBox[{"{", 
      RowBox[{"p", "\[Rule]", "0.4507082989976019`"}], "}"}]}], "}"}], ",", 
   "0.001`", ",", "0.7000000000000001`", ",", "24"}], "}"}]], "Print",
 CellChangeTimes->{3.7843969706463995`*^9, 3.7843971539647255`*^9, 
  3.784397627601363*^9, 3.7843989133301754`*^9, 3.784399070020345*^9, 
  3.7843994684805026`*^9},ExpressionUUID->"51d91f1d-42c1-44a5-96f3-\
1ca04646d2bf"],

Cell[BoxData[
 RowBox[{"{", 
  RowBox[{
   RowBox[{"{", 
    RowBox[{
     RowBox[{"{", 
      RowBox[{"p", "\[Rule]", 
       RowBox[{"-", "4.751120004640631`"}]}], "}"}], ",", 
     RowBox[{"{", 
      RowBox[{"p", "\[Rule]", "0.007625569298840325`"}], "}"}], ",", 
     RowBox[{"{", 
      RowBox[{"p", "\[Rule]", "0.4529992162751432`"}], "}"}]}], "}"}], ",", 
   "0.001`", ",", "0.7000000000000001`", ",", "25"}], "}"}]], "Print",
 CellChangeTimes->{3.7843969706463995`*^9, 3.7843971539647255`*^9, 
  3.784397627601363*^9, 3.7843989133301754`*^9, 3.784399070020345*^9, 
  3.784399468497495*^9},ExpressionUUID->"49f501d8-3455-4cf8-8e7e-\
c3d9c2e1cee6"],

Cell[BoxData[
 RowBox[{"{", 
  RowBox[{
   RowBox[{"{", 
    RowBox[{
     RowBox[{"{", 
      RowBox[{"p", "\[Rule]", 
       RowBox[{"-", "5.003343675572048`"}]}], "}"}], ",", 
     RowBox[{"{", 
      RowBox[{"p", "\[Rule]", "0.007521486796215807`"}], "}"}], ",", 
     RowBox[{"{", 
      RowBox[{"p", "\[Rule]", "0.45507721945943447`"}], "}"}]}], "}"}], ",", 
   "0.001`", ",", "0.7000000000000001`", ",", "26"}], "}"}]], "Print",
 CellChangeTimes->{3.7843969706463995`*^9, 3.7843971539647255`*^9, 
  3.784397627601363*^9, 3.7843989133301754`*^9, 3.784399070020345*^9, 
  3.7843994685144825`*^9},ExpressionUUID->"0b5343e4-54d6-489a-afd5-\
24906f24b1e4"],

Cell[BoxData[
 RowBox[{"{", 
  RowBox[{
   RowBox[{"{", 
    RowBox[{
     RowBox[{"{", 
      RowBox[{"p", "\[Rule]", 
       RowBox[{"-", "5.255393813737375`"}]}], "}"}], ",", 
     RowBox[{"{", 
      RowBox[{"p", "\[Rule]", "0.007428208731673333`"}], "}"}], ",", 
     RowBox[{"{", 
      RowBox[{"p", "\[Rule]", "0.4569708854395539`"}], "}"}]}], "}"}], ",", 
   "0.001`", ",", "0.7000000000000001`", ",", "27"}], "}"}]], "Print",
 CellChangeTimes->{3.7843969706463995`*^9, 3.7843971539647255`*^9, 
  3.784397627601363*^9, 3.7843989133301754`*^9, 3.784399070020345*^9, 
  3.784399468531475*^9},ExpressionUUID->"3fc68a3e-f65a-4ce7-8acb-\
fa56403825d3"],

Cell[BoxData[
 RowBox[{"{", 
  RowBox[{
   RowBox[{"{", 
    RowBox[{
     RowBox[{"{", 
      RowBox[{"p", "\[Rule]", 
       RowBox[{"-", "5.507292468389668`"}]}], "}"}], ",", 
     RowBox[{"{", 
      RowBox[{"p", "\[Rule]", "0.00734413576691751`"}], "}"}], ",", 
     RowBox[{"{", 
      RowBox[{"p", "\[Rule]", "0.4587038628068517`"}], "}"}]}], "}"}], ",", 
   "0.001`", ",", "0.7000000000000001`", ",", "28"}], "}"}]], "Print",
 CellChangeTimes->{3.7843969706463995`*^9, 3.7843971539647255`*^9, 
  3.784397627601363*^9, 3.7843989133301754`*^9, 3.784399070020345*^9, 
  3.7843994685494633`*^9},ExpressionUUID->"f85b7e89-444b-4a9f-ab78-\
9f1910d4a245"],

Cell[BoxData[
 RowBox[{"{", 
  RowBox[{
   RowBox[{"{", 
    RowBox[{
     RowBox[{"{", 
      RowBox[{"p", "\[Rule]", 
       RowBox[{"-", "5.7590580860281975`"}]}], "}"}], ",", 
     RowBox[{"{", 
      RowBox[{"p", "\[Rule]", "0.0072679693782740995`"}], "}"}], ",", 
     RowBox[{"{", 
      RowBox[{"p", "\[Rule]", "0.4602958965842751`"}], "}"}]}], "}"}], ",", 
   "0.001`", ",", "0.7000000000000001`", ",", "29"}], "}"}]], "Print",
 CellChangeTimes->{3.7843969706463995`*^9, 3.7843971539647255`*^9, 
  3.784397627601363*^9, 3.7843989133301754`*^9, 3.784399070020345*^9, 
  3.7843994685674653`*^9},ExpressionUUID->"5bdf767c-33f3-4824-8934-\
d9e828acbb39"],

Cell[BoxData[
 RowBox[{"{", 
  RowBox[{
   RowBox[{"{", 
    RowBox[{
     RowBox[{"{", 
      RowBox[{"p", "\[Rule]", 
       RowBox[{"-", "6.010706220751977`"}]}], "}"}], ",", 
     RowBox[{"{", 
      RowBox[{"p", "\[Rule]", "0.00719864430890809`"}], "}"}], ",", 
     RowBox[{"{", 
      RowBox[{"p", "\[Rule]", "0.4617636061276697`"}], "}"}]}], "}"}], ",", 
   "0.001`", ",", "0.7000000000000001`", ",", "30"}], "}"}]], "Print",
 CellChangeTimes->{3.7843969706463995`*^9, 3.7843971539647255`*^9, 
  3.784397627601363*^9, 3.7843989133301754`*^9, 3.784399070020345*^9, 
  3.7843994685844455`*^9},ExpressionUUID->"1a597283-7543-464e-a861-\
f058e1f8c93d"],

Cell[BoxData[
 RowBox[{"{", 
  RowBox[{
   RowBox[{"{", 
    RowBox[{
     RowBox[{"{", 
      RowBox[{"p", "\[Rule]", 
       RowBox[{"-", "6.262250082220164`"}]}], "}"}], ",", 
     RowBox[{"{", 
      RowBox[{"p", "\[Rule]", "0.007135278440122725`"}], "}"}], ",", 
     RowBox[{"{", 
      RowBox[{"p", "\[Rule]", "0.463121083214892`"}], "}"}]}], "}"}], ",", 
   "0.001`", ",", "0.7000000000000001`", ",", "31"}], "}"}]], "Print",
 CellChangeTimes->{3.7843969706463995`*^9, 3.7843971539647255`*^9, 
  3.784397627601363*^9, 3.7843989133301754`*^9, 3.784399070020345*^9, 
  3.784399468602434*^9},ExpressionUUID->"9f839cf8-8d85-4a54-bafe-\
e03c5656653b"],

Cell[BoxData[
 RowBox[{"{", 
  RowBox[{
   RowBox[{"{", 
    RowBox[{
     RowBox[{"{", 
      RowBox[{"p", "\[Rule]", 
       RowBox[{"-", "6.513700963103293`"}]}], "}"}], ",", 
     RowBox[{"{", 
      RowBox[{"p", "\[Rule]", "0.007077135057038421`"}], "}"}], ",", 
     RowBox[{"{", 
      RowBox[{"p", "\[Rule]", "0.4643803572313552`"}], "}"}]}], "}"}], ",", 
   "0.001`", ",", "0.7000000000000001`", ",", "32"}], "}"}]], "Print",
 CellChangeTimes->{3.7843969706463995`*^9, 3.7843971539647255`*^9, 
  3.784397627601363*^9, 3.7843989133301754`*^9, 3.784399070020345*^9, 
  3.7843994686194253`*^9},ExpressionUUID->"ed656469-aae9-4d43-a364-\
de15a9eb1cef"],

Cell[BoxData[
 RowBox[{"{", 
  RowBox[{
   RowBox[{"{", 
    RowBox[{
     RowBox[{"{", 
      RowBox[{"p", "\[Rule]", 
       RowBox[{"-", "6.765068575960711`"}]}], "}"}], ",", 
     RowBox[{"{", 
      RowBox[{"p", "\[Rule]", "0.007023594074875112`"}], "}"}], ",", 
     RowBox[{"{", 
      RowBox[{"p", "\[Rule]", "0.465551760821187`"}], "}"}]}], "}"}], ",", 
   "0.001`", ",", "0.7000000000000001`", ",", "33"}], "}"}]], "Print",
 CellChangeTimes->{3.7843969706463995`*^9, 3.7843971539647255`*^9, 
  3.784397627601363*^9, 3.7843989133301754`*^9, 3.784399070020345*^9, 
  3.7843994686364155`*^9},ExpressionUUID->"23dad0dc-5917-4f11-9ab7-\
88a99048a625"],

Cell[BoxData[
 RowBox[{"{", 
  RowBox[{
   RowBox[{"{", 
    RowBox[{
     RowBox[{"{", 
      RowBox[{"p", "\[Rule]", 
       RowBox[{"-", "7.016361321245378`"}]}], "}"}], ",", 
     RowBox[{"{", 
      RowBox[{"p", "\[Rule]", "0.006974129837875179`"}], "}"}], ",", 
     RowBox[{"{", 
      RowBox[{"p", "\[Rule]", "0.4666442200931027`"}], "}"}]}], "}"}], ",", 
   "0.001`", ",", "0.7000000000000001`", ",", "34"}], "}"}]], "Print",
 CellChangeTimes->{3.7843969706463995`*^9, 3.7843971539647255`*^9, 
  3.784397627601363*^9, 3.7843989133301754`*^9, 3.784399070020345*^9, 
  3.7843994686544037`*^9},ExpressionUUID->"7452a5e6-a180-4313-a441-\
c601bae27a22"],

Cell[BoxData[
 RowBox[{"{", 
  RowBox[{
   RowBox[{"{", 
    RowBox[{
     RowBox[{"{", 
      RowBox[{"p", "\[Rule]", 
       RowBox[{"-", "7.267586502373606`"}]}], "}"}], ",", 
     RowBox[{"{", 
      RowBox[{"p", "\[Rule]", "0.006928293803524471`"}], "}"}], ",", 
     RowBox[{"{", 
      RowBox[{"p", "\[Rule]", "0.46766548700593186`"}], "}"}]}], "}"}], ",", 
   "0.001`", ",", "0.7000000000000001`", ",", "35"}], "}"}]], "Print",
 CellChangeTimes->{3.7843969706463995`*^9, 3.7843971539647255`*^9, 
  3.784397627601363*^9, 3.7843989133301754`*^9, 3.784399070020345*^9, 
  3.784399468671396*^9},ExpressionUUID->"332cbbd4-582e-42d9-a146-\
b81baeda9095"],

Cell[BoxData[
 RowBox[{"{", 
  RowBox[{
   RowBox[{"{", 
    RowBox[{
     RowBox[{"{", 
      RowBox[{"p", "\[Rule]", 
       RowBox[{"-", "7.5187504997052645`"}]}], "}"}], ",", 
     RowBox[{"{", 
      RowBox[{"p", "\[Rule]", "0.00688570090227578`"}], "}"}], ",", 
     RowBox[{"{", 
      RowBox[{"p", "\[Rule]", "0.4686223269890887`"}], "}"}]}], "}"}], ",", 
   "0.001`", ",", "0.7000000000000001`", ",", "36"}], "}"}]], "Print",
 CellChangeTimes->{3.7843969706463995`*^9, 3.7843971539647255`*^9, 
  3.784397627601363*^9, 3.7843989133301754`*^9, 3.784399070020345*^9, 
  3.7843994686893864`*^9},ExpressionUUID->"163deac7-a6a0-42ac-a7a2-\
77cd5905d944"],

Cell[BoxData[
 RowBox[{"{", 
  RowBox[{
   RowBox[{"{", 
    RowBox[{
     RowBox[{"{", 
      RowBox[{"p", "\[Rule]", 
       RowBox[{"-", "7.7698589123361375`"}]}], "}"}], ",", 
     RowBox[{"{", 
      RowBox[{"p", "\[Rule]", "0.006846018693672908`"}], "}"}], ",", 
     RowBox[{"{", 
      RowBox[{"p", "\[Rule]", "0.46952067157881383`"}], "}"}]}], "}"}], ",", 
   "0.001`", ",", "0.7000000000000001`", ",", "37"}], "}"}]], "Print",
 CellChangeTimes->{3.7843969706463995`*^9, 3.7843971539647255`*^9, 
  3.784397627601363*^9, 3.7843989133301754`*^9, 3.784399070020345*^9, 
  3.784399468706377*^9},ExpressionUUID->"c87de090-80aa-4a76-93b4-\
aec50075c1cc"],

Cell[BoxData[
 RowBox[{"{", 
  RowBox[{
   RowBox[{"{", 
    RowBox[{
     RowBox[{"{", 
      RowBox[{"p", "\[Rule]", 
       RowBox[{"-", "8.020916674460683`"}]}], "}"}], ",", 
     RowBox[{"{", 
      RowBox[{"p", "\[Rule]", "0.006808958672133952`"}], "}"}], ",", 
     RowBox[{"{", 
      RowBox[{"p", "\[Rule]", "0.47036574347514687`"}], "}"}]}], "}"}], ",", 
   "0.001`", ",", "0.7000000000000001`", ",", "38"}], "}"}]], "Print",
 CellChangeTimes->{3.7843969706463995`*^9, 3.7843971539647255`*^9, 
  3.784397627601363*^9, 3.7843989133301754`*^9, 3.784399070020345*^9, 
  3.7843994687233667`*^9},ExpressionUUID->"213a4ccd-8265-4dd8-948d-\
2f7d45503b4f"],

Cell[BoxData[
 RowBox[{"{", 
  RowBox[{
   RowBox[{"{", 
    RowBox[{
     RowBox[{"{", 
      RowBox[{"p", "\[Rule]", 
       RowBox[{"-", "8.27192815148496`"}]}], "}"}], ",", 
     RowBox[{"{", 
      RowBox[{"p", "\[Rule]", "0.006774269241128979`"}], "}"}], ",", 
     RowBox[{"{", 
      RowBox[{"p", "\[Rule]", "0.4711621596806799`"}], "}"}]}], "}"}], ",", 
   "0.001`", ",", "0.7000000000000001`", ",", "39"}], "}"}]], "Print",
 CellChangeTimes->{3.7843969706463995`*^9, 3.7843971539647255`*^9, 
  3.784397627601363*^9, 3.7843989133301754`*^9, 3.784399070020345*^9, 
  3.7843994687403593`*^9},ExpressionUUID->"b696f55b-9b25-4757-81be-\
ee8d9d9c24e4"],

Cell[BoxData[
 RowBox[{"{", 
  RowBox[{
   RowBox[{"{", 
    RowBox[{
     RowBox[{"{", 
      RowBox[{"p", "\[Rule]", 
       RowBox[{"-", "8.52289721989501`"}]}], "}"}], ",", 
     RowBox[{"{", 
      RowBox[{"p", "\[Rule]", "0.006741729993808566`"}], "}"}], ",", 
     RowBox[{"{", 
      RowBox[{"p", "\[Rule]", "0.4719140170882992`"}], "}"}]}], "}"}], ",", 
   "0.001`", ",", "0.7000000000000001`", ",", "40"}], "}"}]], "Print",
 CellChangeTimes->{3.7843969706463995`*^9, 3.7843971539647255`*^9, 
  3.784397627601363*^9, 3.7843989133301754`*^9, 3.784399070020345*^9, 
  3.784399468763345*^9},ExpressionUUID->"44f88f3c-6d9a-4661-8e41-\
187cead2dc4a"],

Cell[BoxData[
 RowBox[{"{", 
  RowBox[{
   RowBox[{"{", 
    RowBox[{"{", 
     RowBox[{"p", "\[Rule]", 
      RowBox[{"-", "0.0012461849458126882`"}]}], "}"}], "}"}], ",", "0.001`", 
   ",", "0.8`", ",", "3"}], "}"}]], "Print",
 CellChangeTimes->{3.7843969706463995`*^9, 3.7843971539647255`*^9, 
  3.784397627601363*^9, 3.7843989133301754`*^9, 3.784399070020345*^9, 
  3.7843994687893305`*^9},ExpressionUUID->"dd86a399-3d67-4ebf-82e6-\
62f8eb832712"],

Cell[BoxData[
 RowBox[{"{", 
  RowBox[{
   RowBox[{"{", 
    RowBox[{"{", 
     RowBox[{"p", "\[Rule]", 
      RowBox[{"-", "0.003316380109237367`"}]}], "}"}], "}"}], ",", "0.001`", 
   ",", "0.8`", ",", "4"}], "}"}]], "Print",
 CellChangeTimes->{3.7843969706463995`*^9, 3.7843971539647255`*^9, 
  3.784397627601363*^9, 3.7843989133301754`*^9, 3.784399070020345*^9, 
  3.784399468815316*^9},ExpressionUUID->"832245c2-6c74-486a-bf30-\
dbdddc712662"],

Cell[BoxData[
 RowBox[{"{", 
  RowBox[{
   RowBox[{"{", 
    RowBox[{"{", 
     RowBox[{"p", "\[Rule]", 
      RowBox[{"-", "0.0074235247934736496`"}]}], "}"}], "}"}], ",", "0.001`", 
   ",", "0.8`", ",", "5"}], "}"}]], "Print",
 CellChangeTimes->{3.7843969706463995`*^9, 3.7843971539647255`*^9, 
  3.784397627601363*^9, 3.7843989133301754`*^9, 3.784399070020345*^9, 
  3.7843994688413005`*^9},ExpressionUUID->"cb770a30-94b6-4b69-8839-\
d256fe9163bd"],

Cell[BoxData[
 RowBox[{"{", 
  RowBox[{
   RowBox[{"{", 
    RowBox[{"{", 
     RowBox[{"p", "\[Rule]", 
      RowBox[{"-", "0.019323673549338217`"}]}], "}"}], "}"}], ",", "0.001`", 
   ",", "0.8`", ",", "6"}], "}"}]], "Print",
 CellChangeTimes->{3.7843969706463995`*^9, 3.7843971539647255`*^9, 
  3.784397627601363*^9, 3.7843989133301754`*^9, 3.784399070020345*^9, 
  3.78439946887728*^9},ExpressionUUID->"20fc51b5-ea38-41fb-a0b7-03018103bfd1"],

Cell[BoxData[
 RowBox[{"{", 
  RowBox[{
   RowBox[{"{", 
    RowBox[{"{", 
     RowBox[{"p", "\[Rule]", 
      RowBox[{"-", "0.12177788409195585`"}]}], "}"}], "}"}], ",", "0.001`", 
   ",", "0.8`", ",", "7"}], "}"}]], "Print",
 CellChangeTimes->{3.7843969706463995`*^9, 3.7843971539647255`*^9, 
  3.784397627601363*^9, 3.7843989133301754`*^9, 3.784399070020345*^9, 
  3.784399468904275*^9},ExpressionUUID->"317a0d1c-68c7-4758-bfb2-\
b71aa2e4f146"],

Cell[BoxData[
 RowBox[{"{", 
  RowBox[{
   RowBox[{"{", 
    RowBox[{
     RowBox[{"{", 
      RowBox[{"p", "\[Rule]", 
       RowBox[{"-", "0.4407212775921333`"}]}], "}"}], ",", 
     RowBox[{"{", 
      RowBox[{"p", "\[Rule]", "0.029793859768937832`"}], "}"}], ",", 
     RowBox[{"{", 
      RowBox[{"p", "\[Rule]", "0.28530304219881986`"}], "}"}]}], "}"}], ",", 
   "0.001`", ",", "0.8`", ",", "8"}], "}"}]], "Print",
 CellChangeTimes->{3.7843969706463995`*^9, 3.7843971539647255`*^9, 
  3.784397627601363*^9, 3.7843989133301754`*^9, 3.784399070020345*^9, 
  3.7843994689372463`*^9},ExpressionUUID->"1c9618ef-8487-4729-bbaa-\
e232e1679f2e"],

Cell[BoxData[
 RowBox[{"{", 
  RowBox[{
   RowBox[{"{", 
    RowBox[{
     RowBox[{"{", 
      RowBox[{"p", "\[Rule]", 
       RowBox[{"-", "0.7335078667787978`"}]}], "}"}], ",", 
     RowBox[{"{", 
      RowBox[{"p", "\[Rule]", "0.017519188671438177`"}], "}"}], ",", 
     RowBox[{"{", 
      RowBox[{"p", "\[Rule]", "0.34011455223323367`"}], "}"}]}], "}"}], ",", 
   "0.001`", ",", "0.8`", ",", "9"}], "}"}]], "Print",
 CellChangeTimes->{3.7843969706463995`*^9, 3.7843971539647255`*^9, 
  3.784397627601363*^9, 3.7843989133301754`*^9, 3.784399070020345*^9, 
  3.784399468961234*^9},ExpressionUUID->"587048ac-17f6-4a2e-ad94-\
74d07047aeae"],

Cell[BoxData[
 RowBox[{"{", 
  RowBox[{
   RowBox[{"{", 
    RowBox[{
     RowBox[{"{", 
      RowBox[{"p", "\[Rule]", 
       RowBox[{"-", "1.0097127586543877`"}]}], "}"}], ",", 
     RowBox[{"{", 
      RowBox[{"p", "\[Rule]", "0.013361957398535834`"}], "}"}], ",", 
     RowBox[{"{", 
      RowBox[{"p", "\[Rule]", "0.37022692513197575`"}], "}"}]}], "}"}], ",", 
   "0.001`", ",", "0.8`", ",", "10"}], "}"}]], "Print",
 CellChangeTimes->{3.7843969706463995`*^9, 3.7843971539647255`*^9, 
  3.784397627601363*^9, 3.7843989133301754`*^9, 3.784399070020345*^9, 
  3.7843994689882193`*^9},ExpressionUUID->"2a1c2a77-b450-4099-b760-\
dfaef44a87cc"],

Cell[BoxData[
 RowBox[{"{", 
  RowBox[{
   RowBox[{"{", 
    RowBox[{
     RowBox[{"{", 
      RowBox[{"p", "\[Rule]", 
       RowBox[{"-", "1.277694038279394`"}]}], "}"}], ",", 
     RowBox[{"{", 
      RowBox[{"p", "\[Rule]", "0.011275798231822351`"}], "}"}], ",", 
     RowBox[{"{", 
      RowBox[{"p", "\[Rule]", "0.39004461367394516`"}], "}"}]}], "}"}], ",", 
   "0.001`", ",", "0.8`", ",", "11"}], "}"}]], "Print",
 CellChangeTimes->{3.7843969706463995`*^9, 3.7843971539647255`*^9, 
  3.784397627601363*^9, 3.7843989133301754`*^9, 3.784399070020345*^9, 
  3.7843994690062084`*^9},ExpressionUUID->"16d7d131-b52a-453b-ba78-\
9e5f2ea1e494"],

Cell[BoxData[
 RowBox[{"{", 
  RowBox[{
   RowBox[{"{", 
    RowBox[{
     RowBox[{"{", 
      RowBox[{"p", "\[Rule]", 
       RowBox[{"-", "1.5409300354601616`"}]}], "}"}], ",", 
     RowBox[{"{", 
      RowBox[{"p", "\[Rule]", "0.010022505440986495`"}], "}"}], ",", 
     RowBox[{"{", 
      RowBox[{"p", "\[Rule]", "0.4042841533957986`"}], "}"}]}], "}"}], ",", 
   "0.001`", ",", "0.8`", ",", "12"}], "}"}]], "Print",
 CellChangeTimes->{3.7843969706463995`*^9, 3.7843971539647255`*^9, 
  3.784397627601363*^9, 3.7843989133301754`*^9, 3.784399070020345*^9, 
  3.784399469023199*^9},ExpressionUUID->"6f43699a-ff1c-4bea-bb39-\
16fca431e024"],

Cell[BoxData[
 RowBox[{"{", 
  RowBox[{
   RowBox[{"{", 
    RowBox[{
     RowBox[{"{", 
      RowBox[{"p", "\[Rule]", 
       RowBox[{"-", "1.8011462011645312`"}]}], "}"}], ",", 
     RowBox[{"{", 
      RowBox[{"p", "\[Rule]", "0.009186519307700288`"}], "}"}], ",", 
     RowBox[{"{", 
      RowBox[{"p", "\[Rule]", "0.4150865549837041`"}], "}"}]}], "}"}], ",", 
   "0.001`", ",", "0.8`", ",", "13"}], "}"}]], "Print",
 CellChangeTimes->{3.7843969706463995`*^9, 3.7843971539647255`*^9, 
  3.784397627601363*^9, 3.7843989133301754`*^9, 3.784399070020345*^9, 
  3.784399469043187*^9},ExpressionUUID->"ed26e863-349b-413f-b59a-\
be871c760d37"],

Cell[BoxData[
 RowBox[{"{", 
  RowBox[{
   RowBox[{"{", 
    RowBox[{
     RowBox[{"{", 
      RowBox[{"p", "\[Rule]", 
       RowBox[{"-", "2.059307886537386`"}]}], "}"}], ",", 
     RowBox[{"{", 
      RowBox[{"p", "\[Rule]", "0.008589230940891047`"}], "}"}], ",", 
     RowBox[{"{", 
      RowBox[{"p", "\[Rule]", "0.4235957784736179`"}], "}"}]}], "}"}], ",", 
   "0.001`", ",", "0.8`", ",", "14"}], "}"}]], "Print",
 CellChangeTimes->{3.7843969706463995`*^9, 3.7843971539647255`*^9, 
  3.784397627601363*^9, 3.7843989133301754`*^9, 3.784399070020345*^9, 
  3.784399469067175*^9},ExpressionUUID->"7665b86b-ed55-410b-87c5-\
6e5a7e0a847b"],

Cell[BoxData[
 RowBox[{"{", 
  RowBox[{
   RowBox[{"{", 
    RowBox[{
     RowBox[{"{", 
      RowBox[{"p", "\[Rule]", 
       RowBox[{"-", "2.3160023008451898`"}]}], "}"}], ",", 
     RowBox[{"{", 
      RowBox[{"p", "\[Rule]", "0.00814120676826128`"}], "}"}], ",", 
     RowBox[{"{", 
      RowBox[{"p", "\[Rule]", "0.43048846670430113`"}], "}"}]}], "}"}], ",", 
   "0.001`", ",", "0.8`", ",", "15"}], "}"}]], "Print",
 CellChangeTimes->{3.7843969706463995`*^9, 3.7843971539647255`*^9, 
  3.784397627601363*^9, 3.7843989133301754`*^9, 3.784399070020345*^9, 
  3.7843994690901613`*^9},ExpressionUUID->"148458c5-2750-43f4-82fb-\
aebab09917dc"],

Cell[BoxData[
 RowBox[{"{", 
  RowBox[{
   RowBox[{"{", 
    RowBox[{
     RowBox[{"{", 
      RowBox[{"p", "\[Rule]", 
       RowBox[{"-", "2.571609259956979`"}]}], "}"}], ",", 
     RowBox[{"{", 
      RowBox[{"p", "\[Rule]", "0.007792721346271557`"}], "}"}], ",", 
     RowBox[{"{", 
      RowBox[{"p", "\[Rule]", "0.43619416098833`"}], "}"}]}], "}"}], ",", 
   "0.001`", ",", "0.8`", ",", "16"}], "}"}]], "Print",
 CellChangeTimes->{3.7843969706463995`*^9, 3.7843971539647255`*^9, 
  3.784397627601363*^9, 3.7843989133301754`*^9, 3.784399070020345*^9, 
  3.7843994691081524`*^9},ExpressionUUID->"0f5133d4-9826-4aa6-a0de-\
efa4209da64f"],

Cell[BoxData[
 RowBox[{"{", 
  RowBox[{
   RowBox[{"{", 
    RowBox[{
     RowBox[{"{", 
      RowBox[{"p", "\[Rule]", 
       RowBox[{"-", "2.826386291030436`"}]}], "}"}], ",", 
     RowBox[{"{", 
      RowBox[{"p", "\[Rule]", "0.007513925019579113`"}], "}"}], ",", 
     RowBox[{"{", 
      RowBox[{"p", "\[Rule]", "0.441000238138729`"}], "}"}]}], "}"}], ",", 
   "0.001`", ",", "0.8`", ",", "17"}], "}"}]], "Print",
 CellChangeTimes->{3.7843969706463995`*^9, 3.7843971539647255`*^9, 
  3.784397627601363*^9, 3.7843989133301754`*^9, 3.784399070020345*^9, 
  3.7843994691241446`*^9},ExpressionUUID->"6890d4d8-dc56-4058-aec0-\
76262e1154d6"],

Cell[BoxData[
 RowBox[{"{", 
  RowBox[{
   RowBox[{"{", 
    RowBox[{
     RowBox[{"{", 
      RowBox[{"p", "\[Rule]", 
       RowBox[{"-", "3.080514663268689`"}]}], "}"}], ",", 
     RowBox[{"{", 
      RowBox[{"p", "\[Rule]", "0.007285816832646233`"}], "}"}], ",", 
     RowBox[{"{", 
      RowBox[{"p", "\[Rule]", "0.44510696831416446`"}], "}"}]}], "}"}], ",", 
   "0.001`", ",", "0.8`", ",", "18"}], "}"}]], "Print",
 CellChangeTimes->{3.7843969706463995`*^9, 3.7843971539647255`*^9, 
  3.784397627601363*^9, 3.7843989133301754`*^9, 3.784399070020345*^9, 
  3.7843994691411333`*^9},ExpressionUUID->"c7f025e0-c9e8-4f3b-954b-\
7346a74f8993"],

Cell[BoxData[
 RowBox[{"{", 
  RowBox[{
   RowBox[{"{", 
    RowBox[{
     RowBox[{"{", 
      RowBox[{"p", "\[Rule]", 
       RowBox[{"-", "3.3341259208440643`"}]}], "}"}], ",", 
     RowBox[{"{", 
      RowBox[{"p", "\[Rule]", "0.007095727029100656`"}], "}"}], ",", 
     RowBox[{"{", 
      RowBox[{"p", "\[Rule]", "0.4486585654433352`"}], "}"}]}], "}"}], ",", 
   "0.001`", ",", "0.8`", ",", "19"}], "}"}]], "Print",
 CellChangeTimes->{3.7843969706463995`*^9, 3.7843971539647255`*^9, 
  3.784397627601363*^9, 3.7843989133301754`*^9, 3.784399070020345*^9, 
  3.784399469158123*^9},ExpressionUUID->"a7eaa901-72f8-436a-bf2c-\
23230dc704b3"],

Cell[BoxData[
 RowBox[{"{", 
  RowBox[{
   RowBox[{"{", 
    RowBox[{
     RowBox[{"{", 
      RowBox[{"p", "\[Rule]", 
       RowBox[{"-", "3.58731797791662`"}]}], "}"}], ",", 
     RowBox[{"{", 
      RowBox[{"p", "\[Rule]", "0.0069348831281540665`"}], "}"}], ",", 
     RowBox[{"{", 
      RowBox[{"p", "\[Rule]", "0.4517617161670873`"}], "}"}]}], "}"}], ",", 
   "0.001`", ",", "0.8`", ",", "20"}], "}"}]], "Print",
 CellChangeTimes->{3.7843969706463995`*^9, 3.7843971539647255`*^9, 
  3.784397627601363*^9, 3.7843989133301754`*^9, 3.784399070020345*^9, 
  3.784399469175116*^9},ExpressionUUID->"575e398b-8fda-436d-a4f4-\
68aab7cf521f"],

Cell[BoxData[
 RowBox[{"{", 
  RowBox[{
   RowBox[{"{", 
    RowBox[{
     RowBox[{"{", 
      RowBox[{"p", "\[Rule]", 
       RowBox[{"-", "3.840165299970223`"}]}], "}"}], ",", 
     RowBox[{"{", 
      RowBox[{"p", "\[Rule]", "0.006797018549613349`"}], "}"}], ",", 
     RowBox[{"{", 
      RowBox[{"p", "\[Rule]", "0.45449715254948087`"}], "}"}]}], "}"}], ",", 
   "0.001`", ",", "0.8`", ",", "21"}], "}"}]], "Print",
 CellChangeTimes->{3.7843969706463995`*^9, 3.7843971539647255`*^9, 
  3.784397627601363*^9, 3.7843989133301754`*^9, 3.784399070020345*^9, 
  3.784399469193108*^9},ExpressionUUID->"affd0cd1-2c84-43fc-9b7e-\
4fbda60cf706"],

Cell[BoxData[
 RowBox[{"{", 
  RowBox[{
   RowBox[{"{", 
    RowBox[{
     RowBox[{"{", 
      RowBox[{"p", "\[Rule]", 
       RowBox[{"-", "4.09272557436229`"}]}], "}"}], ",", 
     RowBox[{"{", 
      RowBox[{"p", "\[Rule]", "0.006677537550479008`"}], "}"}], ",", 
     RowBox[{"{", 
      RowBox[{"p", "\[Rule]", "0.4569271576909322`"}], "}"}]}], "}"}], ",", 
   "0.001`", ",", "0.8`", ",", "22"}], "}"}]], "Print",
 CellChangeTimes->{3.7843969706463995`*^9, 3.7843971539647255`*^9, 
  3.784397627601363*^9, 3.7843989133301754`*^9, 3.784399070020345*^9, 
  3.7843994692100983`*^9},ExpressionUUID->"8f073e6d-64f8-49cf-98e9-\
32f2f887ba00"],

Cell[BoxData[
 RowBox[{"{", 
  RowBox[{
   RowBox[{"{", 
    RowBox[{
     RowBox[{"{", 
      RowBox[{"p", "\[Rule]", 
       RowBox[{"-", "4.345044213149706`"}]}], "}"}], ",", 
     RowBox[{"{", 
      RowBox[{"p", "\[Rule]", "0.006572993202921659`"}], "}"}], ",", 
     RowBox[{"{", 
      RowBox[{"p", "\[Rule]", "0.45910059057615454`"}], "}"}]}], "}"}], ",", 
   "0.001`", ",", "0.8`", ",", "23"}], "}"}]], "Print",
 CellChangeTimes->{3.7843969706463995`*^9, 3.7843971539647255`*^9, 
  3.784397627601363*^9, 3.7843989133301754`*^9, 3.784399070020345*^9, 
  3.7843994692280846`*^9},ExpressionUUID->"cfab74dd-edac-4bb1-bba1-\
7b4ffd34be5c"],

Cell[BoxData[
 RowBox[{"{", 
  RowBox[{
   RowBox[{"{", 
    RowBox[{
     RowBox[{"{", 
      RowBox[{"p", "\[Rule]", 
       RowBox[{"-", "4.597157471876727`"}]}], "}"}], ",", 
     RowBox[{"{", 
      RowBox[{"p", "\[Rule]", "0.006480749564562897`"}], "}"}], ",", 
     RowBox[{"{", 
      RowBox[{"p", "\[Rule]", "0.4610563426917843`"}], "}"}]}], "}"}], ",", 
   "0.001`", ",", "0.8`", ",", "24"}], "}"}]], "Print",
 CellChangeTimes->{3.7843969706463995`*^9, 3.7843971539647255`*^9, 
  3.784397627601363*^9, 3.7843989133301754`*^9, 3.784399070020345*^9, 
  3.7843994692450743`*^9},ExpressionUUID->"e956c355-fde3-49ee-8332-\
c1ac965a6745"],

Cell[BoxData[
 RowBox[{"{", 
  RowBox[{
   RowBox[{"{", 
    RowBox[{
     RowBox[{"{", 
      RowBox[{"p", "\[Rule]", 
       RowBox[{"-", "4.84909465874923`"}]}], "}"}], ",", 
     RowBox[{"{", 
      RowBox[{"p", "\[Rule]", "0.006398756433716059`"}], "}"}], ",", 
     RowBox[{"{", 
      RowBox[{"p", "\[Rule]", "0.46282577244538475`"}], "}"}]}], "}"}], ",", 
   "0.001`", ",", "0.8`", ",", "25"}], "}"}]], "Print",
 CellChangeTimes->{3.7843969706463995`*^9, 3.7843971539647255`*^9, 
  3.784397627601363*^9, 3.7843989133301754`*^9, 3.784399070020345*^9, 
  3.7843994692630854`*^9},ExpressionUUID->"63cc5edc-ed1e-4cbc-895f-\
9dc04d73d55e"],

Cell[BoxData[
 RowBox[{"{", 
  RowBox[{
   RowBox[{"{", 
    RowBox[{
     RowBox[{"{", 
      RowBox[{"p", "\[Rule]", 
       RowBox[{"-", "5.100879730697298`"}]}], "}"}], ",", 
     RowBox[{"{", 
      RowBox[{"p", "\[Rule]", "0.006325395221904544`"}], "}"}], ",", 
     RowBox[{"{", 
      RowBox[{"p", "\[Rule]", "0.46443445535551375`"}], "}"}]}], "}"}], ",", 
   "0.001`", ",", "0.8`", ",", "26"}], "}"}]], "Print",
 CellChangeTimes->{3.7843969706463995`*^9, 3.7843971539647255`*^9, 
  3.784397627601363*^9, 3.7843989133301754`*^9, 3.784399070020345*^9, 
  3.7843994692810583`*^9},ExpressionUUID->"606845c1-e8a0-44d2-a09a-\
24387d1cac25"],

Cell[BoxData[
 RowBox[{"{", 
  RowBox[{
   RowBox[{"{", 
    RowBox[{
     RowBox[{"{", 
      RowBox[{"p", "\[Rule]", 
       RowBox[{"-", "5.352532466870073`"}]}], "}"}], ",", 
     RowBox[{"{", 
      RowBox[{"p", "\[Rule]", "0.006259371058058927`"}], "}"}], ",", 
     RowBox[{"{", 
      RowBox[{"p", "\[Rule]", "0.4659034654423843`"}], "}"}]}], "}"}], ",", 
   "0.001`", ",", "0.8`", ",", "27"}], "}"}]], "Print",
 CellChangeTimes->{3.7843969706463995`*^9, 3.7843971539647255`*^9, 
  3.784397627601363*^9, 3.7843989133301754`*^9, 3.784399070020345*^9, 
  3.784399469297047*^9},ExpressionUUID->"e176fe78-ae4f-4490-afc3-\
2717311ee263"],

Cell[BoxData[
 RowBox[{"{", 
  RowBox[{
   RowBox[{"{", 
    RowBox[{
     RowBox[{"{", 
      RowBox[{"p", "\[Rule]", 
       RowBox[{"-", "5.60406934506573`"}]}], "}"}], ",", 
     RowBox[{"{", 
      RowBox[{"p", "\[Rule]", "0.006199635716620075`"}], "}"}], ",", 
     RowBox[{"{", 
      RowBox[{"p", "\[Rule]", "0.4672503287297292`"}], "}"}]}], "}"}], ",", 
   "0.001`", ",", "0.8`", ",", "28"}], "}"}]], "Print",
 CellChangeTimes->{3.7843969706463995`*^9, 3.7843971539647255`*^9, 
  3.784397627601363*^9, 3.7843989133301754`*^9, 3.784399070020345*^9, 
  3.784399469316035*^9},ExpressionUUID->"d701f9dd-5e9a-4287-92c5-\
080d2b3977b8"],

Cell[BoxData[
 RowBox[{"{", 
  RowBox[{
   RowBox[{"{", 
    RowBox[{
     RowBox[{"{", 
      RowBox[{"p", "\[Rule]", 
       RowBox[{"-", "5.855504205590923`"}]}], "}"}], ",", 
     RowBox[{"{", 
      RowBox[{"p", "\[Rule]", "0.0061453315634041016`"}], "}"}], ",", 
     RowBox[{"{", 
      RowBox[{"p", "\[Rule]", "0.4684897431583877`"}], "}"}]}], "}"}], ",", 
   "0.001`", ",", "0.8`", ",", "29"}], "}"}]], "Print",
 CellChangeTimes->{3.7843969706463995`*^9, 3.7843971539647255`*^9, 
  3.784397627601363*^9, 3.7843989133301754`*^9, 3.784399070020345*^9, 
  3.7843994693340254`*^9},ExpressionUUID->"5ee805a2-7738-486b-820e-\
8092c1aec133"],

Cell[BoxData[
 RowBox[{"{", 
  RowBox[{
   RowBox[{"{", 
    RowBox[{
     RowBox[{"{", 
      RowBox[{"p", "\[Rule]", 
       RowBox[{"-", "6.106848760563496`"}]}], "}"}], ",", 
     RowBox[{"{", 
      RowBox[{"p", "\[Rule]", "0.006095750123302056`"}], "}"}], ",", 
     RowBox[{"{", 
      RowBox[{"p", "\[Rule]", "0.4696341293213131`"}], "}"}]}], "}"}], ",", 
   "0.001`", ",", "0.8`", ",", "30"}], "}"}]], "Print",
 CellChangeTimes->{3.7843969706463995`*^9, 3.7843971539647255`*^9, 
  3.784397627601363*^9, 3.7843989133301754`*^9, 3.784399070020345*^9, 
  3.784399469353017*^9},ExpressionUUID->"9d745d2b-ef7a-41d7-b73c-\
1687118d4558"],

Cell[BoxData[
 RowBox[{"{", 
  RowBox[{
   RowBox[{"{", 
    RowBox[{
     RowBox[{"{", 
      RowBox[{"p", "\[Rule]", 
       RowBox[{"-", "6.358112989202421`"}]}], "}"}], ",", 
     RowBox[{"{", 
      RowBox[{"p", "\[Rule]", "0.006050301005538295`"}], "}"}], ",", 
     RowBox[{"{", 
      RowBox[{"p", "\[Rule]", "0.47069405682825094`"}], "}"}]}], "}"}], ",", 
   "0.001`", ",", "0.8`", ",", "31"}], "}"}]], "Print",
 CellChangeTimes->{3.7843969706463995`*^9, 3.7843971539647255`*^9, 
  3.784397627601363*^9, 3.7843989133301754`*^9, 3.784399070020345*^9, 
  3.7843994693700066`*^9},ExpressionUUID->"c4486451-e988-4c6d-8da5-\
0144b8c196c1"],

Cell[BoxData[
 RowBox[{"{", 
  RowBox[{
   RowBox[{"{", 
    RowBox[{
     RowBox[{"{", 
      RowBox[{"p", "\[Rule]", 
       RowBox[{"-", "6.6093054478986035`"}]}], "}"}], ",", 
     RowBox[{"{", 
      RowBox[{"p", "\[Rule]", "0.00600848828660488`"}], "}"}], ",", 
     RowBox[{"{", 
      RowBox[{"p", "\[Rule]", "0.47167857799361695`"}], "}"}]}], "}"}], ",", 
   "0.001`", ",", "0.8`", ",", "32"}], "}"}]], "Print",
 CellChangeTimes->{3.7843969706463995`*^9, 3.7843971539647255`*^9, 
  3.784397627601363*^9, 3.7843989133301754`*^9, 3.784399070020345*^9, 
  3.7843994693869953`*^9},ExpressionUUID->"2bea8c40-edad-429d-b4c8-\
4efe30c116f6"],

Cell[BoxData[
 RowBox[{"{", 
  RowBox[{
   RowBox[{"{", 
    RowBox[{
     RowBox[{"{", 
      RowBox[{"p", "\[Rule]", 
       RowBox[{"-", "6.860433515816831`"}]}], "}"}], ",", 
     RowBox[{"{", 
      RowBox[{"p", "\[Rule]", "0.005969892343164934`"}], "}"}], ",", 
     RowBox[{"{", 
      RowBox[{"p", "\[Rule]", "0.47259549160553416`"}], "}"}]}], "}"}], ",", 
   "0.001`", ",", "0.8`", ",", "33"}], "}"}]], "Print",
 CellChangeTimes->{3.7843969706463995`*^9, 3.7843971539647255`*^9, 
  3.784397627601363*^9, 3.7843989133301754`*^9, 3.784399070020345*^9, 
  3.78439946941298*^9},ExpressionUUID->"7e89d059-aefa-4279-ace7-1da29e1a7197"],

Cell[BoxData[
 RowBox[{"{", 
  RowBox[{
   RowBox[{"{", 
    RowBox[{
     RowBox[{"{", 
      RowBox[{"p", "\[Rule]", 
       RowBox[{"-", "7.111503591184271`"}]}], "}"}], ",", 
     RowBox[{"{", 
      RowBox[{"p", "\[Rule]", "0.0059341557220407145`"}], "}"}], ",", 
     RowBox[{"{", 
      RowBox[{"p", "\[Rule]", "0.4734515533443483`"}], "}"}]}], "}"}], ",", 
   "0.001`", ",", "0.8`", ",", "34"}], "}"}]], "Print",
 CellChangeTimes->{3.7843969706463995`*^9, 3.7843971539647255`*^9, 
  3.784397627601363*^9, 3.7843989133301754`*^9, 3.784399070020345*^9, 
  3.784399469438966*^9},ExpressionUUID->"c34bb769-4ceb-4f50-87ca-\
00d241d65c1b"],

Cell[BoxData[
 RowBox[{"{", 
  RowBox[{
   RowBox[{"{", 
    RowBox[{
     RowBox[{"{", 
      RowBox[{"p", "\[Rule]", 
       RowBox[{"-", "7.362521249471798`"}]}], "}"}], ",", 
     RowBox[{"{", 
      RowBox[{"p", "\[Rule]", "0.005900972038053331`"}], "}"}], ",", 
     RowBox[{"{", 
      RowBox[{"p", "\[Rule]", "0.47425264506611237`"}], "}"}]}], "}"}], ",", 
   "0.001`", ",", "0.8`", ",", "35"}], "}"}]], "Print",
 CellChangeTimes->{3.7843969706463995`*^9, 3.7843971539647255`*^9, 
  3.784397627601363*^9, 3.7843989133301754`*^9, 3.784399070020345*^9, 
  3.7843994694609566`*^9},ExpressionUUID->"ea38e752-d7c7-45d6-ab1d-\
36c0c65e04c8"],

Cell[BoxData[
 RowBox[{"{", 
  RowBox[{
   RowBox[{"{", 
    RowBox[{
     RowBox[{"{", 
      RowBox[{"p", "\[Rule]", 
       RowBox[{"-", "7.613491371848933`"}]}], "}"}], ",", 
     RowBox[{"{", 
      RowBox[{"p", "\[Rule]", "0.00587007716887326`"}], "}"}], ",", 
     RowBox[{"{", 
      RowBox[{"p", "\[Rule]", "0.4750039120626768`"}], "}"}]}], "}"}], ",", 
   "0.001`", ",", "0.8`", ",", "36"}], "}"}]], "Print",
 CellChangeTimes->{3.7843969706463995`*^9, 3.7843971539647255`*^9, 
  3.784397627601363*^9, 3.7843989133301754`*^9, 3.784399070020345*^9, 
  3.7843994694789457`*^9},ExpressionUUID->"67ad441a-47ef-40aa-b027-\
2fd4ab9dd975"],

Cell[BoxData[
 RowBox[{"{", 
  RowBox[{
   RowBox[{"{", 
    RowBox[{
     RowBox[{"{", 
      RowBox[{"p", "\[Rule]", 
       RowBox[{"-", "7.86441825024635`"}]}], "}"}], ",", 
     RowBox[{"{", 
      RowBox[{"p", "\[Rule]", "0.005841242210922067`"}], "}"}], ",", 
     RowBox[{"{", 
      RowBox[{"p", "\[Rule]", "0.47570987516829594`"}], "}"}]}], "}"}], ",", 
   "0.001`", ",", "0.8`", ",", "37"}], "}"}]], "Print",
 CellChangeTimes->{3.7843969706463995`*^9, 3.7843971539647255`*^9, 
  3.784397627601363*^9, 3.7843989133301754`*^9, 3.784399070020345*^9, 
  3.784399469496934*^9},ExpressionUUID->"d5c4a209-bc0c-4755-855e-\
9e106ecd8700"],

Cell[BoxData[
 RowBox[{"{", 
  RowBox[{
   RowBox[{"{", 
    RowBox[{
     RowBox[{"{", 
      RowBox[{"p", "\[Rule]", 
       RowBox[{"-", "8.11530567385991`"}]}], "}"}], ",", 
     RowBox[{"{", 
      RowBox[{"p", "\[Rule]", "0.005814267798672596`"}], "}"}], ",", 
     RowBox[{"{", 
      RowBox[{"p", "\[Rule]", "0.476374522944353`"}], "}"}]}], "}"}], ",", 
   "0.001`", ",", "0.8`", ",", "38"}], "}"}]], "Print",
 CellChangeTimes->{3.7843969706463995`*^9, 3.7843971539647255`*^9, 
  3.784397627601363*^9, 3.7843989133301754`*^9, 3.784399070020345*^9, 
  3.7843994695139265`*^9},ExpressionUUID->"12156e95-29e7-4a6a-a09b-\
fb0b8d693d09"],

Cell[BoxData[
 RowBox[{"{", 
  RowBox[{
   RowBox[{"{", 
    RowBox[{
     RowBox[{"{", 
      RowBox[{"p", "\[Rule]", 
       RowBox[{"-", "8.36615700081903`"}]}], "}"}], ",", 
     RowBox[{"{", 
      RowBox[{"p", "\[Rule]", "0.0057889794891050304`"}], "}"}], ",", 
     RowBox[{"{", 
      RowBox[{"p", "\[Rule]", "0.47700138796329106`"}], "}"}]}], "}"}], ",", 
   "0.001`", ",", "0.8`", ",", "39"}], "}"}]], "Print",
 CellChangeTimes->{3.7843969706463995`*^9, 3.7843971539647255`*^9, 
  3.784397627601363*^9, 3.7843989133301754`*^9, 3.784399070020345*^9, 
  3.7843994695319138`*^9},ExpressionUUID->"22e8159e-846c-432d-950f-\
6261d2c1138f"],

Cell[BoxData[
 RowBox[{"{", 
  RowBox[{
   RowBox[{"{", 
    RowBox[{
     RowBox[{"{", 
      RowBox[{"p", "\[Rule]", 
       RowBox[{"-", "8.616975217911003`"}]}], "}"}], ",", 
     RowBox[{"{", 
      RowBox[{"p", "\[Rule]", "0.005765223985375967`"}], "}"}], ",", 
     RowBox[{"{", 
      RowBox[{"p", "\[Rule]", "0.4775936103092427`"}], "}"}]}], "}"}], ",", 
   "0.001`", ",", "0.8`", ",", "40"}], "}"}]], "Print",
 CellChangeTimes->{3.7843969706463995`*^9, 3.7843971539647255`*^9, 
  3.784397627601363*^9, 3.7843989133301754`*^9, 3.784399070020345*^9, 
  3.7843994695489044`*^9},ExpressionUUID->"704792d3-9caa-412b-a536-\
83c407e80969"],

Cell[BoxData[
 RowBox[{"{", 
  RowBox[{
   RowBox[{"{", 
    RowBox[{"{", 
     RowBox[{"p", "\[Rule]", 
      RowBox[{"-", "0.0012860904605788077`"}]}], "}"}], "}"}], ",", "0.001`", 
   ",", "0.9`", ",", "3"}], "}"}]], "Print",
 CellChangeTimes->{3.7843969706463995`*^9, 3.7843971539647255`*^9, 
  3.784397627601363*^9, 3.7843989133301754`*^9, 3.784399070020345*^9, 
  3.7843994695668945`*^9},ExpressionUUID->"1448d6ea-e28f-41ec-bc76-\
804b92526245"],

Cell[BoxData[
 RowBox[{"{", 
  RowBox[{
   RowBox[{"{", 
    RowBox[{"{", 
     RowBox[{"p", "\[Rule]", 
      RowBox[{"-", "0.0036135625790050885`"}]}], "}"}], "}"}], ",", "0.001`", 
   ",", "0.9`", ",", "4"}], "}"}]], "Print",
 CellChangeTimes->{3.7843969706463995`*^9, 3.7843971539647255`*^9, 
  3.784397627601363*^9, 3.7843989133301754`*^9, 3.784399070020345*^9, 
  3.784399469582889*^9},ExpressionUUID->"3591fc55-67fd-46ab-99d9-\
34b0da404bd6"],

Cell[BoxData[
 RowBox[{"{", 
  RowBox[{
   RowBox[{"{", 
    RowBox[{"{", 
     RowBox[{"p", "\[Rule]", 
      RowBox[{"-", "0.00907620517693218`"}]}], "}"}], "}"}], ",", "0.001`", 
   ",", "0.9`", ",", "5"}], "}"}]], "Print",
 CellChangeTimes->{3.7843969706463995`*^9, 3.7843971539647255`*^9, 
  3.784397627601363*^9, 3.7843989133301754`*^9, 3.784399070020345*^9, 
  3.7843994695998974`*^9},ExpressionUUID->"d284ee56-b968-440c-8cc7-\
d28ed0c0a856"],

Cell[BoxData[
 RowBox[{"{", 
  RowBox[{
   RowBox[{"{", 
    RowBox[{"{", 
     RowBox[{"p", "\[Rule]", 
      RowBox[{"-", "0.03460323060550632`"}]}], "}"}], "}"}], ",", "0.001`", 
   ",", "0.9`", ",", "6"}], "}"}]], "Print",
 CellChangeTimes->{3.7843969706463995`*^9, 3.7843971539647255`*^9, 
  3.784397627601363*^9, 3.7843989133301754`*^9, 3.784399070020345*^9, 
  3.784399469616869*^9},ExpressionUUID->"01170c70-f807-4f33-9c16-\
de909aa48549"],

Cell[BoxData[
 RowBox[{"{", 
  RowBox[{
   RowBox[{"{", 
    RowBox[{
     RowBox[{"{", 
      RowBox[{"p", "\[Rule]", 
       RowBox[{"-", "0.26368441357538336`"}]}], "}"}], ",", 
     RowBox[{"{", 
      RowBox[{"p", "\[Rule]", "0.03739895608126229`"}], "}"}], ",", 
     RowBox[{"{", 
      RowBox[{"p", "\[Rule]", "0.2813970126056762`"}], "}"}]}], "}"}], ",", 
   "0.001`", ",", "0.9`", ",", "7"}], "}"}]], "Print",
 CellChangeTimes->{3.7843969706463995`*^9, 3.7843971539647255`*^9, 
  3.784397627601363*^9, 3.7843989133301754`*^9, 3.784399070020345*^9, 
  3.784399469633861*^9},ExpressionUUID->"403d7fb5-3970-462d-966f-\
3211589eaf3d"],

Cell[BoxData[
 RowBox[{"{", 
  RowBox[{
   RowBox[{"{", 
    RowBox[{
     RowBox[{"{", 
      RowBox[{"p", "\[Rule]", 
       RowBox[{"-", "0.5611648475199178`"}]}], "}"}], ",", 
     RowBox[{"{", 
      RowBox[{"p", "\[Rule]", "0.017001921586759856`"}], "}"}], ",", 
     RowBox[{"{", 
      RowBox[{"p", "\[Rule]", "0.3490247307949628`"}], "}"}]}], "}"}], ",", 
   "0.001`", ",", "0.9`", ",", "8"}], "}"}]], "Print",
 CellChangeTimes->{3.7843969706463995`*^9, 3.7843971539647255`*^9, 
  3.784397627601363*^9, 3.7843989133301754`*^9, 3.784399070020345*^9, 
  3.7843994696508474`*^9},ExpressionUUID->"53c57b02-1a21-41da-a9d4-\
0a0448cfc1c7"],

Cell[BoxData[
 RowBox[{"{", 
  RowBox[{
   RowBox[{"{", 
    RowBox[{
     RowBox[{"{", 
      RowBox[{"p", "\[Rule]", 
       RowBox[{"-", "0.8388278044015754`"}]}], "}"}], ",", 
     RowBox[{"{", 
      RowBox[{"p", "\[Rule]", "0.012146738166569165`"}], "}"}], ",", 
     RowBox[{"{", 
      RowBox[{"p", "\[Rule]", "0.38129312084706085`"}], "}"}]}], "}"}], ",", 
   "0.001`", ",", "0.9`", ",", "9"}], "}"}]], "Print",
 CellChangeTimes->{3.7843969706463995`*^9, 3.7843971539647255`*^9, 
  3.784397627601363*^9, 3.7843989133301754`*^9, 3.784399070020345*^9, 
  3.7843994696688385`*^9},ExpressionUUID->"5d199145-b3d4-4fb7-bca1-\
a83dd6f2005f"],

Cell[BoxData[
 RowBox[{"{", 
  RowBox[{
   RowBox[{"{", 
    RowBox[{
     RowBox[{"{", 
      RowBox[{"p", "\[Rule]", 
       RowBox[{"-", "1.1069732085492165`"}]}], "}"}], ",", 
     RowBox[{"{", 
      RowBox[{"p", "\[Rule]", "0.009993831636704783`"}], "}"}], ",", 
     RowBox[{"{", 
      RowBox[{"p", "\[Rule]", "0.40134168127481606`"}], "}"}]}], "}"}], ",", 
   "0.001`", ",", "0.9`", ",", "10"}], "}"}]], "Print",
 CellChangeTimes->{3.7843969706463995`*^9, 3.7843971539647255`*^9, 
  3.784397627601363*^9, 3.7843989133301754`*^9, 3.784399070020345*^9, 
  3.78439946968583*^9},ExpressionUUID->"9308de70-5a7d-4541-959f-417a1568d4f4"],

Cell[BoxData[
 RowBox[{"{", 
  RowBox[{
   RowBox[{"{", 
    RowBox[{
     RowBox[{"{", 
      RowBox[{"p", "\[Rule]", 
       RowBox[{"-", "1.3699264580637969`"}]}], "}"}], ",", 
     RowBox[{"{", 
      RowBox[{"p", "\[Rule]", "0.008780518228238922`"}], "}"}], ",", 
     RowBox[{"{", 
      RowBox[{"p", "\[Rule]", "0.41525849394811204`"}], "}"}]}], "}"}], ",", 
   "0.001`", ",", "0.9`", ",", "11"}], "}"}]], "Print",
 CellChangeTimes->{3.7843969706463995`*^9, 3.7843971539647255`*^9, 
  3.784397627601363*^9, 3.7843989133301754`*^9, 3.784399070020345*^9, 
  3.7843994697028203`*^9},ExpressionUUID->"4c1a585c-23a6-487c-bef4-\
d5fc498f6633"],

Cell[BoxData[
 RowBox[{"{", 
  RowBox[{
   RowBox[{"{", 
    RowBox[{
     RowBox[{"{", 
      RowBox[{"p", "\[Rule]", 
       RowBox[{"-", "1.6297067493813755`"}]}], "}"}], ",", 
     RowBox[{"{", 
      RowBox[{"p", "\[Rule]", "0.008002317319384238`"}], "}"}], ",", 
     RowBox[{"{", 
      RowBox[{"p", "\[Rule]", "0.42556723592479506`"}], "}"}]}], "}"}], ",", 
   "0.001`", ",", "0.9`", ",", "12"}], "}"}]], "Print",
 CellChangeTimes->{3.7843969706463995`*^9, 3.7843971539647255`*^9, 
  3.784397627601363*^9, 3.7843989133301754`*^9, 3.784399070020345*^9, 
  3.784399469720811*^9},ExpressionUUID->"8a9d4f98-1455-4c77-a21f-\
d6457c11b6dd"],

Cell[BoxData[
 RowBox[{"{", 
  RowBox[{
   RowBox[{"{", 
    RowBox[{
     RowBox[{"{", 
      RowBox[{"p", "\[Rule]", 
       RowBox[{"-", "1.8873922336230096`"}]}], "}"}], ",", 
     RowBox[{"{", 
      RowBox[{"p", "\[Rule]", "0.007460885171853876`"}], "}"}], ",", 
     RowBox[{"{", 
      RowBox[{"p", "\[Rule]", "0.4335444020642093`"}], "}"}]}], "}"}], ",", 
   "0.001`", ",", "0.9`", ",", "13"}], "}"}]], "Print",
 CellChangeTimes->{3.7843969706463995`*^9, 3.7843971539647255`*^9, 
  3.784397627601363*^9, 3.7843989133301754`*^9, 3.784399070020345*^9, 
  3.7843994697367992`*^9},ExpressionUUID->"dfddc13d-de18-41ed-a92f-\
93d884a248fb"],

Cell[BoxData[
 RowBox[{"{", 
  RowBox[{
   RowBox[{"{", 
    RowBox[{
     RowBox[{"{", 
      RowBox[{"p", "\[Rule]", 
       RowBox[{"-", "2.1436159504393815`"}]}], "}"}], ",", 
     RowBox[{"{", 
      RowBox[{"p", "\[Rule]", "0.007062478857182115`"}], "}"}], ",", 
     RowBox[{"{", 
      RowBox[{"p", "\[Rule]", "0.4399167749455026`"}], "}"}]}], "}"}], ",", 
   "0.001`", ",", "0.9`", ",", "14"}], "}"}]], "Print",
 CellChangeTimes->{3.7843969706463995`*^9, 3.7843971539647255`*^9, 
  3.784397627601363*^9, 3.7843989133301754`*^9, 3.784399070020345*^9, 
  3.7843994697547894`*^9},ExpressionUUID->"0708a02f-fe0f-4656-9e86-\
167e9739b190"],

Cell[BoxData[
 RowBox[{"{", 
  RowBox[{
   RowBox[{"{", 
    RowBox[{
     RowBox[{"{", 
      RowBox[{"p", "\[Rule]", 
       RowBox[{"-", "2.3987761940071066`"}]}], "}"}], ",", 
     RowBox[{"{", 
      RowBox[{"p", "\[Rule]", "0.006757056485921599`"}], "}"}], ",", 
     RowBox[{"{", 
      RowBox[{"p", "\[Rule]", "0.4451326906347382`"}], "}"}]}], "}"}], ",", 
   "0.001`", ",", "0.9`", ",", "15"}], "}"}]], "Print",
 CellChangeTimes->{3.7843969706463995`*^9, 3.7843971539647255`*^9, 
  3.784397627601363*^9, 3.7843989133301754`*^9, 3.784399070020345*^9, 
  3.784399469771784*^9},ExpressionUUID->"96bcff5b-8e60-46f0-869b-\
950b4104300e"],

Cell[BoxData[
 RowBox[{"{", 
  RowBox[{
   RowBox[{"{", 
    RowBox[{
     RowBox[{"{", 
      RowBox[{"p", "\[Rule]", 
       RowBox[{"-", "2.6531370695724967`"}]}], "}"}], ",", 
     RowBox[{"{", 
      RowBox[{"p", "\[Rule]", "0.006515476453998255`"}], "}"}], ",", 
     RowBox[{"{", 
      RowBox[{"p", "\[Rule]", "0.4494853959823013`"}], "}"}]}], "}"}], ",", 
   "0.001`", ",", "0.9`", ",", "16"}], "}"}]], "Print",
 CellChangeTimes->{3.7843969706463995`*^9, 3.7843971539647255`*^9, 
  3.784397627601363*^9, 3.7843989133301754`*^9, 3.784399070020345*^9, 
  3.784399469787772*^9},ExpressionUUID->"dc17dff7-2db6-49bf-8e25-\
7ea02cf9c809"],

Cell[BoxData[
 RowBox[{"{", 
  RowBox[{
   RowBox[{"{", 
    RowBox[{
     RowBox[{"{", 
      RowBox[{"p", "\[Rule]", 
       RowBox[{"-", "2.9068810867103743`"}]}], "}"}], ",", 
     RowBox[{"{", 
      RowBox[{"p", "\[Rule]", "0.006319620063240648`"}], "}"}], ",", 
     RowBox[{"{", 
      RowBox[{"p", "\[Rule]", "0.4531755192611864`"}], "}"}]}], "}"}], ",", 
   "0.001`", ",", "0.9`", ",", "17"}], "}"}]], "Print",
 CellChangeTimes->{3.7843969706463995`*^9, 3.7843971539647255`*^9, 
  3.784397627601363*^9, 3.7843989133301754`*^9, 3.784399070020345*^9, 
  3.784399469805766*^9},ExpressionUUID->"7e4ea770-e1b2-4f12-bd2d-\
384bac0d855a"],

Cell[BoxData[
 RowBox[{"{", 
  RowBox[{
   RowBox[{"{", 
    RowBox[{
     RowBox[{"{", 
      RowBox[{"p", "\[Rule]", 
       RowBox[{"-", "3.16013865258225`"}]}], "}"}], ",", 
     RowBox[{"{", 
      RowBox[{"p", "\[Rule]", "0.006157630962703538`"}], "}"}], ",", 
     RowBox[{"{", 
      RowBox[{"p", "\[Rule]", "0.4563453239838487`"}], "}"}]}], "}"}], ",", 
   "0.001`", ",", "0.9`", ",", "18"}], "}"}]], "Print",
 CellChangeTimes->{3.7843969706463995`*^9, 3.7843971539647255`*^9, 
  3.784397627601363*^9, 3.7843989133301754`*^9, 3.784399070020345*^9, 
  3.784399469821754*^9},ExpressionUUID->"cef39b05-6d77-4eca-9bb1-\
4a43d1bd76d3"],

Cell[BoxData[
 RowBox[{"{", 
  RowBox[{
   RowBox[{"{", 
    RowBox[{
     RowBox[{"{", 
      RowBox[{"p", "\[Rule]", 
       RowBox[{"-", "3.413005555967817`"}]}], "}"}], ",", 
     RowBox[{"{", 
      RowBox[{"p", "\[Rule]", "0.006021425213239647`"}], "}"}], ",", 
     RowBox[{"{", 
      RowBox[{"p", "\[Rule]", "0.45909868286912964`"}], "}"}]}], "}"}], ",", 
   "0.001`", ",", "0.9`", ",", "19"}], "}"}]], "Print",
 CellChangeTimes->{3.7843969706463995`*^9, 3.7843971539647255`*^9, 
  3.784397627601363*^9, 3.7843989133301754`*^9, 3.784399070020345*^9, 
  3.784399469838745*^9},ExpressionUUID->"83ab62eb-da54-49fb-9c00-\
ea74d0031429"],

Cell[BoxData[
 RowBox[{"{", 
  RowBox[{
   RowBox[{"{", 
    RowBox[{
     RowBox[{"{", 
      RowBox[{"p", "\[Rule]", 
       RowBox[{"-", "3.665553812996004`"}]}], "}"}], ",", 
     RowBox[{"{", 
      RowBox[{"p", "\[Rule]", "0.005905301684298579`"}], "}"}], ",", 
     RowBox[{"{", 
      RowBox[{"p", "\[Rule]", "0.4615133131765074`"}], "}"}]}], "}"}], ",", 
   "0.001`", ",", "0.9`", ",", "20"}], "}"}]], "Print",
 CellChangeTimes->{3.7843969706463995`*^9, 3.7843971539647255`*^9, 
  3.784397627601363*^9, 3.7843989133301754`*^9, 3.784399070020345*^9, 
  3.7843994698557353`*^9},ExpressionUUID->"d0fc3829-432e-42fe-baf0-\
05da37dc3649"],

Cell[BoxData[
 RowBox[{"{", 
  RowBox[{
   RowBox[{"{", 
    RowBox[{
     RowBox[{"{", 
      RowBox[{"p", "\[Rule]", 
       RowBox[{"-", "3.917838654035783`"}]}], "}"}], ",", 
     RowBox[{"{", 
      RowBox[{"p", "\[Rule]", "0.005805124475999121`"}], "}"}], ",", 
     RowBox[{"{", 
      RowBox[{"p", "\[Rule]", "0.46364858117483554`"}], "}"}]}], "}"}], ",", 
   "0.001`", ",", "0.9`", ",", "21"}], "}"}]], "Print",
 CellChangeTimes->{3.7843969706463995`*^9, 3.7843971539647255`*^9, 
  3.784397627601363*^9, 3.7843989133301754`*^9, 3.784399070020345*^9, 
  3.784399469872726*^9},ExpressionUUID->"3cd99a4c-d2e8-4ce6-8514-\
63d9834f214a"],

Cell[BoxData[
 RowBox[{"{", 
  RowBox[{
   RowBox[{"{", 
    RowBox[{
     RowBox[{"{", 
      RowBox[{"p", "\[Rule]", 
       RowBox[{"-", "4.169903171032356`"}]}], "}"}], ",", 
     RowBox[{"{", 
      RowBox[{"p", "\[Rule]", "0.005717820316003502`"}], "}"}], ",", 
     RowBox[{"{", 
      RowBox[{"p", "\[Rule]", "0.4655506520816534`"}], "}"}]}], "}"}], ",", 
   "0.001`", ",", "0.9`", ",", "22"}], "}"}]], "Print",
 CellChangeTimes->{3.7843969706463995`*^9, 3.7843971539647255`*^9, 
  3.784397627601363*^9, 3.7843989133301754`*^9, 3.784399070020345*^9, 
  3.784399469889716*^9},ExpressionUUID->"d6e7ed44-006e-4fc3-b5c5-\
067f68d86ad5"],

Cell[BoxData[
 RowBox[{"{", 
  RowBox[{
   RowBox[{"{", 
    RowBox[{
     RowBox[{"{", 
      RowBox[{"p", "\[Rule]", 
       RowBox[{"-", "4.421781494785056`"}]}], "}"}], ",", 
     RowBox[{"{", 
      RowBox[{"p", "\[Rule]", "0.0056410579168967735`"}], "}"}], ",", 
     RowBox[{"{", 
      RowBox[{"p", "\[Rule]", "0.4672559879837098`"}], "}"}]}], "}"}], ",", 
   "0.001`", ",", "0.9`", ",", "23"}], "}"}]], "Print",
 CellChangeTimes->{3.7843969706463995`*^9, 3.7843971539647255`*^9, 
  3.784397627601363*^9, 3.7843989133301754`*^9, 3.784399070020345*^9, 
  3.7843994699067063`*^9},ExpressionUUID->"c506c733-3712-4b3e-a619-\
d712a6185be3"],

Cell[BoxData[
 RowBox[{"{", 
  RowBox[{
   RowBox[{"{", 
    RowBox[{
     RowBox[{"{", 
      RowBox[{"p", "\[Rule]", 
       RowBox[{"-", "4.673501019647922`"}]}], "}"}], ",", 
     RowBox[{"{", 
      RowBox[{"p", "\[Rule]", "0.005573036818490208`"}], "}"}], ",", 
     RowBox[{"{", 
      RowBox[{"p", "\[Rule]", "0.4687937836952328`"}], "}"}]}], "}"}], ",", 
   "0.001`", ",", "0.9`", ",", "24"}], "}"}]], "Print",
 CellChangeTimes->{3.7843969706463995`*^9, 3.7843971539647255`*^9, 
  3.784397627601363*^9, 3.7843989133301754`*^9, 3.784399070020345*^9, 
  3.7843994699236965`*^9},ExpressionUUID->"336d6650-595b-4fa4-8180-\
7b782414f044"],

Cell[BoxData[
 RowBox[{"{", 
  RowBox[{
   RowBox[{"{", 
    RowBox[{
     RowBox[{"{", 
      RowBox[{"p", "\[Rule]", 
       RowBox[{"-", "4.925083994212713`"}]}], "}"}], ",", 
     RowBox[{"{", 
      RowBox[{"p", "\[Rule]", "0.005512344452002899`"}], "}"}], ",", 
     RowBox[{"{", 
      RowBox[{"p", "\[Rule]", "0.47018770037676044`"}], "}"}]}], "}"}], ",", 
   "0.001`", ",", "0.9`", ",", "25"}], "}"}]], "Print",
 CellChangeTimes->{3.7843969706463995`*^9, 3.7843971539647255`*^9, 
  3.784397627601363*^9, 3.7843989133301754`*^9, 3.784399070020345*^9, 
  3.7843994699406877`*^9},ExpressionUUID->"5694bf36-d08c-4967-b7e0-\
8bf099ebbb72"],

Cell[BoxData[
 RowBox[{"{", 
  RowBox[{
   RowBox[{"{", 
    RowBox[{
     RowBox[{"{", 
      RowBox[{"p", "\[Rule]", 
       RowBox[{"-", "5.176548679944498`"}]}], "}"}], ",", 
     RowBox[{"{", 
      RowBox[{"p", "\[Rule]", "0.005457857026806695`"}], "}"}], ",", 
     RowBox[{"{", 
      RowBox[{"p", "\[Rule]", "0.4714571232839917`"}], "}"}]}], "}"}], ",", 
   "0.001`", ",", "0.9`", ",", "26"}], "}"}]], "Print",
 CellChangeTimes->{3.7843969706463995`*^9, 3.7843971539647255`*^9, 
  3.784397627601363*^9, 3.7843989133301754`*^9, 3.784399070020345*^9, 
  3.784399469958675*^9},ExpressionUUID->"ff88d94a-3db2-4494-8182-\
807b703b0f28"],

Cell[BoxData[
 RowBox[{"{", 
  RowBox[{
   RowBox[{"{", 
    RowBox[{
     RowBox[{"{", 
      RowBox[{"p", "\[Rule]", 
       RowBox[{"-", "5.427910209188503`"}]}], "}"}], ",", 
     RowBox[{"{", 
      RowBox[{"p", "\[Rule]", "0.005408669327966792`"}], "}"}], ",", 
     RowBox[{"{", 
      RowBox[{"p", "\[Rule]", "0.4726180899770864`"}], "}"}]}], "}"}], ",", 
   "0.001`", ",", "0.9`", ",", "27"}], "}"}]], "Print",
 CellChangeTimes->{3.7843969706463995`*^9, 3.7843971539647255`*^9, 
  3.784397627601363*^9, 3.7843989133301754`*^9, 3.784399070020345*^9, 
  3.784399469975668*^9},ExpressionUUID->"31cf684a-0c48-4274-b7ba-\
18371a6cb3c3"],

Cell[BoxData[
 RowBox[{"{", 
  RowBox[{
   RowBox[{"{", 
    RowBox[{
     RowBox[{"{", 
      RowBox[{"p", "\[Rule]", 
       RowBox[{"-", "5.679181230054278`"}]}], "}"}], ",", 
     RowBox[{"{", 
      RowBox[{"p", "\[Rule]", "0.005364044042641911`"}], "}"}], ",", 
     RowBox[{"{", 
      RowBox[{"p", "\[Rule]", "0.47368398587843574`"}], "}"}]}], "}"}], ",", 
   "0.001`", ",", "0.9`", ",", "28"}], "}"}]], "Print",
 CellChangeTimes->{3.7843969706463995`*^9, 3.7843971539647255`*^9, 
  3.784397627601363*^9, 3.7843989133301754`*^9, 3.784399070020345*^9, 
  3.7843994699926586`*^9},ExpressionUUID->"ee87862a-8ab3-4e1b-bc50-\
0dd6d73e5b27"],

Cell[BoxData[
 RowBox[{"{", 
  RowBox[{
   RowBox[{"{", 
    RowBox[{
     RowBox[{"{", 
      RowBox[{"p", "\[Rule]", 
       RowBox[{"-", "5.930372397657623`"}]}], "}"}], ",", 
     RowBox[{"{", 
      RowBox[{"p", "\[Rule]", "0.0053233745585650775`"}], "}"}], ",", 
     RowBox[{"{", 
      RowBox[{"p", "\[Rule]", "0.47466607271610717`"}], "}"}]}], "}"}], ",", 
   "0.001`", ",", "0.9`", ",", "29"}], "}"}]], "Print",
 CellChangeTimes->{3.7843969706463995`*^9, 3.7843971539647255`*^9, 
  3.784397627601363*^9, 3.7843989133301754`*^9, 3.784399070020345*^9, 
  3.7843994700096493`*^9},ExpressionUUID->"79d7b248-56a8-4ce6-9133-\
80e13b9b7525"],

Cell[BoxData[
 RowBox[{"{", 
  RowBox[{
   RowBox[{"{", 
    RowBox[{
     RowBox[{"{", 
      RowBox[{"p", "\[Rule]", 
       RowBox[{"-", "6.181492752908236`"}]}], "}"}], ",", 
     RowBox[{"{", 
      RowBox[{"p", "\[Rule]", "0.005286157233473186`"}], "}"}], ",", 
     RowBox[{"{", 
      RowBox[{"p", "\[Rule]", "0.4755738950420622`"}], "}"}]}], "}"}], ",", 
   "0.001`", ",", "0.9`", ",", "30"}], "}"}]], "Print",
 CellChangeTimes->{3.7843969706463995`*^9, 3.7843971539647255`*^9, 
  3.784397627601363*^9, 3.7843989133301754`*^9, 3.784399070020345*^9, 
  3.7843994700276384`*^9},ExpressionUUID->"76dc8d43-2c8b-4879-b392-\
0956880a56da"],

Cell[BoxData[
 RowBox[{"{", 
  RowBox[{
   RowBox[{"{", 
    RowBox[{
     RowBox[{"{", 
      RowBox[{"p", "\[Rule]", 
       RowBox[{"-", "6.432550017847462`"}]}], "}"}], ",", 
     RowBox[{"{", 
      RowBox[{"p", "\[Rule]", "0.005251970437090521`"}], "}"}], ",", 
     RowBox[{"{", 
      RowBox[{"p", "\[Rule]", "0.4764155965279211`"}], "}"}]}], "}"}], ",", 
   "0.001`", ",", "0.9`", ",", "31"}], "}"}]], "Print",
 CellChangeTimes->{3.7843969706463995`*^9, 3.7843971539647255`*^9, 
  3.784397627601363*^9, 3.7843989133301754`*^9, 3.784399070020345*^9, 
  3.7843994700446296`*^9},ExpressionUUID->"21c4d27c-3066-4b90-a14f-\
dd8838b56c42"],

Cell[BoxData[
 RowBox[{"{", 
  RowBox[{
   RowBox[{"{", 
    RowBox[{
     RowBox[{"{", 
      RowBox[{"p", "\[Rule]", 
       RowBox[{"-", "6.6835508282755285`"}]}], "}"}], ",", 
     RowBox[{"{", 
      RowBox[{"p", "\[Rule]", "0.00522045851150845`"}], "}"}], ",", 
     RowBox[{"{", 
      RowBox[{"p", "\[Rule]", "0.47719816863181935`"}], "}"}]}], "}"}], ",", 
   "0.001`", ",", "0.9`", ",", "32"}], "}"}]], "Print",
 CellChangeTimes->{3.7843969706463995`*^9, 3.7843971539647255`*^9, 
  3.784397627601363*^9, 3.7843989133301754`*^9, 3.784399070020345*^9, 
  3.7843994700616198`*^9},ExpressionUUID->"278a9c5f-ef2e-4568-b714-\
92e7d299f130"],

Cell[BoxData[
 RowBox[{"{", 
  RowBox[{
   RowBox[{"{", 
    RowBox[{
     RowBox[{"{", 
      RowBox[{"p", "\[Rule]", 
       RowBox[{"-", "6.934500918706499`"}]}], "}"}], ",", 
     RowBox[{"{", 
      RowBox[{"p", "\[Rule]", "0.0051913193540854925`"}], "}"}], ",", 
     RowBox[{"{", 
      RowBox[{"p", "\[Rule]", "0.47792764797046194`"}], "}"}]}], "}"}], ",", 
   "0.001`", ",", "0.9`", ",", "33"}], "}"}]], "Print",
 CellChangeTimes->{3.7843969706463995`*^9, 3.7843971539647255`*^9, 
  3.784397627601363*^9, 3.7843989133301754`*^9, 3.784399070020345*^9, 
  3.784399470078612*^9},ExpressionUUID->"e1854efd-7b45-42e4-a0a6-\
593c33291369"],

Cell[BoxData[
 RowBox[{"{", 
  RowBox[{
   RowBox[{"{", 
    RowBox[{
     RowBox[{"{", 
      RowBox[{"p", "\[Rule]", 
       RowBox[{"-", "7.185405270695981`"}]}], "}"}], ",", 
     RowBox[{"{", 
      RowBox[{"p", "\[Rule]", "0.005164294703030739`"}], "}"}], ",", 
     RowBox[{"{", 
      RowBox[{"p", "\[Rule]", "0.47860927436124856`"}], "}"}]}], "}"}], ",", 
   "0.001`", ",", "0.9`", ",", "34"}], "}"}]], "Print",
 CellChangeTimes->{3.7843969706463995`*^9, 3.7843971539647255`*^9, 
  3.784397627601363*^9, 3.7843989133301754`*^9, 3.784399070020345*^9, 
  3.784399470095602*^9},ExpressionUUID->"f80083d8-e0ce-40e1-929e-\
1153fc8d4a80"],

Cell[BoxData[
 RowBox[{"{", 
  RowBox[{
   RowBox[{"{", 
    RowBox[{
     RowBox[{"{", 
      RowBox[{"p", "\[Rule]", 
       RowBox[{"-", "7.4362682327501854`"}]}], "}"}], ",", 
     RowBox[{"{", 
      RowBox[{"p", "\[Rule]", "0.005139162463414114`"}], "}"}], ",", 
     RowBox[{"{", 
      RowBox[{"p", "\[Rule]", "0.4792476184053195`"}], "}"}]}], "}"}], ",", 
   "0.001`", ",", "0.9`", ",", "35"}], "}"}]], "Print",
 CellChangeTimes->{3.7843969706463995`*^9, 3.7843971539647255`*^9, 
  3.784397627601363*^9, 3.7843989133301754`*^9, 3.784399070020345*^9, 
  3.7843994701125917`*^9},ExpressionUUID->"ea0a57df-01a8-43cb-8062-\
7bc87f72f81b"],

Cell[BoxData[
 RowBox[{"{", 
  RowBox[{
   RowBox[{"{", 
    RowBox[{
     RowBox[{"{", 
      RowBox[{"p", "\[Rule]", 
       RowBox[{"-", "7.687093617983895`"}]}], "}"}], ",", 
     RowBox[{"{", 
      RowBox[{"p", "\[Rule]", "0.005115730590528211`"}], "}"}], ",", 
     RowBox[{"{", 
      RowBox[{"p", "\[Rule]", "0.4798466852621644`"}], "}"}]}], "}"}], ",", 
   "0.001`", ",", "0.9`", ",", "36"}], "}"}]], "Print",
 CellChangeTimes->{3.7843969706463995`*^9, 3.7843971539647255`*^9, 
  3.784397627601363*^9, 3.7843989133301754`*^9, 3.784399070020345*^9, 
  3.784399470129582*^9},ExpressionUUID->"1650de34-8e6b-49be-9a56-\
4f706f3d7fd0"],

Cell[BoxData[
 RowBox[{"{", 
  RowBox[{
   RowBox[{"{", 
    RowBox[{
     RowBox[{"{", 
      RowBox[{"p", "\[Rule]", 
       RowBox[{"-", "7.937884784208555`"}]}], "}"}], ",", 
     RowBox[{"{", 
      RowBox[{"p", "\[Rule]", "0.005093832173954038`"}], "}"}], ",", 
     RowBox[{"{", 
      RowBox[{"p", "\[Rule]", "0.4804099996536486`"}], "}"}]}], "}"}], ",", 
   "0.001`", ",", "0.9`", ",", "37"}], "}"}]], "Print",
 CellChangeTimes->{3.7843969706463995`*^9, 3.7843971539647255`*^9, 
  3.784397627601363*^9, 3.7843989133301754`*^9, 3.784399070020345*^9, 
  3.784399470147569*^9},ExpressionUUID->"f4f42a91-efd8-4c20-a5c8-\
cc7ba59da266"],

Cell[BoxData[
 RowBox[{"{", 
  RowBox[{
   RowBox[{"{", 
    RowBox[{
     RowBox[{"{", 
      RowBox[{"p", "\[Rule]", 
       RowBox[{"-", "8.188644700037173`"}]}], "}"}], ",", 
     RowBox[{"{", 
      RowBox[{"p", "\[Rule]", "0.005073321456066801`"}], "}"}], ",", 
     RowBox[{"{", 
      RowBox[{"p", "\[Rule]", "0.4809406759504033`"}], "}"}]}], "}"}], ",", 
   "0.001`", ",", "0.9`", ",", "38"}], "}"}]], "Print",
 CellChangeTimes->{3.7843969706463995`*^9, 3.7843971539647255`*^9, 
  3.784397627601363*^9, 3.7843989133301754`*^9, 3.784399070020345*^9, 
  3.784399470164562*^9},ExpressionUUID->"58371969-bacc-4542-8294-\
546b6c3d5ab8"],

Cell[BoxData[
 RowBox[{"{", 
  RowBox[{
   RowBox[{"{", 
    RowBox[{
     RowBox[{"{", 
      RowBox[{"p", "\[Rule]", 
       RowBox[{"-", "8.439375999778335`"}]}], "}"}], ",", 
     RowBox[{"{", 
      RowBox[{"p", "\[Rule]", "0.005054070584124909`"}], "}"}], ",", 
     RowBox[{"{", 
      RowBox[{"p", "\[Rule]", "0.48144147631375683`"}], "}"}]}], "}"}], ",", 
   "0.001`", ",", "0.9`", ",", "39"}], "}"}]], "Print",
 CellChangeTimes->{3.7843969706463995`*^9, 3.7843971539647255`*^9, 
  3.784397627601363*^9, 3.7843989133301754`*^9, 3.784399070020345*^9, 
  3.784399470181555*^9},ExpressionUUID->"cb07206c-624f-41d5-b93b-\
29cf8c889efc"],

Cell[BoxData[
 RowBox[{"{", 
  RowBox[{
   RowBox[{"{", 
    RowBox[{
     RowBox[{"{", 
      RowBox[{"p", "\[Rule]", 
       RowBox[{"-", "8.690081029279884`"}]}], "}"}], ",", 
     RowBox[{"{", 
      RowBox[{"p", "\[Rule]", "0.005035966942955777`"}], "}"}], ",", 
     RowBox[{"{", 
      RowBox[{"p", "\[Rule]", "0.4819148592067256`"}], "}"}]}], "}"}], ",", 
   "0.001`", ",", "0.9`", ",", "40"}], "}"}]], "Print",
 CellChangeTimes->{3.7843969706463995`*^9, 3.7843971539647255`*^9, 
  3.784397627601363*^9, 3.7843989133301754`*^9, 3.784399070020345*^9, 
  3.7843994701985445`*^9},ExpressionUUID->"5c6e0305-aa23-4012-8a7d-\
2c5dad9c0c73"],

Cell[BoxData[
 RowBox[{"{", 
  RowBox[{
   RowBox[{"{", 
    RowBox[{"{", 
     RowBox[{"p", "\[Rule]", 
      RowBox[{"-", "0.0013286127803562497`"}]}], "}"}], "}"}], ",", "0.001`", 
   ",", "1.`", ",", "3"}], "}"}]], "Print",
 CellChangeTimes->{3.7843969706463995`*^9, 3.7843971539647255`*^9, 
  3.784397627601363*^9, 3.7843989133301754`*^9, 3.784399070020345*^9, 
  3.784399470217532*^9},ExpressionUUID->"99ddfd4c-3373-4c3a-8539-\
85f584de475a"],

Cell[BoxData[
 RowBox[{"{", 
  RowBox[{
   RowBox[{"{", 
    RowBox[{"{", 
     RowBox[{"p", "\[Rule]", 
      RowBox[{"-", "0.003968317434809003`"}]}], "}"}], "}"}], ",", "0.001`", 
   ",", "1.`", ",", "4"}], "}"}]], "Print",
 CellChangeTimes->{3.7843969706463995`*^9, 3.7843971539647255`*^9, 
  3.784397627601363*^9, 3.7843989133301754`*^9, 3.784399070020345*^9, 
  3.784399470234523*^9},ExpressionUUID->"e544d7b0-afba-45a1-8778-\
503351be5495"],

Cell[BoxData[
 RowBox[{"{", 
  RowBox[{
   RowBox[{"{", 
    RowBox[{"{", 
     RowBox[{"p", "\[Rule]", 
      RowBox[{"-", "0.011631772032365534`"}]}], "}"}], "}"}], ",", "0.001`", 
   ",", "1.`", ",", "5"}], "}"}]], "Print",
 CellChangeTimes->{3.7843969706463995`*^9, 3.7843971539647255`*^9, 
  3.784397627601363*^9, 3.7843989133301754`*^9, 3.784399070020345*^9, 
  3.784399470252531*^9},ExpressionUUID->"77c49e7d-637e-4be8-9bf3-\
b35eb878d127"],

Cell[BoxData[
 RowBox[{"{", 
  RowBox[{
   RowBox[{"{", 
    RowBox[{
     RowBox[{"{", 
      RowBox[{"p", "\[Rule]", 
       RowBox[{"-", "0.08222435392702036`"}]}], "}"}], ",", 
     RowBox[{"{", 
      RowBox[{"p", "\[Rule]", "0.10895757221336885`"}], "}"}], ",", 
     RowBox[{"{", 
      RowBox[{"p", "\[Rule]", "0.22301703146390126`"}], "}"}]}], "}"}], ",", 
   "0.001`", ",", "1.`", ",", "6"}], "}"}]], "Print",
 CellChangeTimes->{3.7843969706463995`*^9, 3.7843971539647255`*^9, 
  3.784397627601363*^9, 3.7843989133301754`*^9, 3.784399070020345*^9, 
  3.784399470270503*^9},ExpressionUUID->"cafba9fc-3e7a-4364-96c0-\
b63df00fa489"],

Cell[BoxData[
 RowBox[{"{", 
  RowBox[{
   RowBox[{"{", 
    RowBox[{
     RowBox[{"{", 
      RowBox[{"p", "\[Rule]", 
       RowBox[{"-", "0.36855355081511715`"}]}], "}"}], ",", 
     RowBox[{"{", 
      RowBox[{"p", "\[Rule]", "0.019438302203119928`"}], "}"}], ",", 
     RowBox[{"{", 
      RowBox[{"p", "\[Rule]", "0.34861574811249674`"}], "}"}]}], "}"}], ",", 
   "0.001`", ",", "1.`", ",", "7"}], "}"}]], "Print",
 CellChangeTimes->{3.7843969706463995`*^9, 3.7843971539647255`*^9, 
  3.784397627601363*^9, 3.7843989133301754`*^9, 3.784399070020345*^9, 
  3.784399470290491*^9},ExpressionUUID->"81e90e4d-b519-47c2-a008-\
c3a41588344e"],

Cell[BoxData[
 RowBox[{"{", 
  RowBox[{
   RowBox[{"{", 
    RowBox[{
     RowBox[{"{", 
      RowBox[{"p", "\[Rule]", 
       RowBox[{"-", "0.6498513928867609`"}]}], "}"}], ",", 
     RowBox[{"{", 
      RowBox[{"p", "\[Rule]", "0.011910985431940503`"}], "}"}], ",", 
     RowBox[{"{", 
      RowBox[{"p", "\[Rule]", "0.38719115670556964`"}], "}"}]}], "}"}], ",", 
   "0.001`", ",", "1.`", ",", "8"}], "}"}]], "Print",
 CellChangeTimes->{3.7843969706463995`*^9, 3.7843971539647255`*^9, 
  3.784397627601363*^9, 3.7843989133301754`*^9, 3.784399070020345*^9, 
  3.784399470312476*^9},ExpressionUUID->"31971984-444c-42c3-8349-\
cf1c4b5ca75e"],

Cell[BoxData[
 RowBox[{"{", 
  RowBox[{
   RowBox[{"{", 
    RowBox[{
     RowBox[{"{", 
      RowBox[{"p", "\[Rule]", 
       RowBox[{"-", "0.9192095988432643`"}]}], "}"}], ",", 
     RowBox[{"{", 
      RowBox[{"p", "\[Rule]", "0.009302369063063653`"}], "}"}], ",", 
     RowBox[{"{", 
      RowBox[{"p", "\[Rule]", "0.40890822878119965`"}], "}"}]}], "}"}], ",", 
   "0.001`", ",", "1.`", ",", "9"}], "}"}]], "Print",
 CellChangeTimes->{3.7843969706463995`*^9, 3.7843971539647255`*^9, 
  3.784397627601363*^9, 3.7843989133301754`*^9, 3.784399070020345*^9, 
  3.784399470332466*^9},ExpressionUUID->"c28c951a-9055-4495-8705-\
14a1ef849c97"],

Cell[BoxData[
 RowBox[{"{", 
  RowBox[{
   RowBox[{"{", 
    RowBox[{
     RowBox[{"{", 
      RowBox[{"p", "\[Rule]", 
       RowBox[{"-", "1.1824493921245864`"}]}], "}"}], ",", 
     RowBox[{"{", 
      RowBox[{"p", "\[Rule]", "0.007985125957658044`"}], "}"}], ",", 
     RowBox[{"{", 
      RowBox[{"p", "\[Rule]", "0.42321551491817705`"}], "}"}]}], "}"}], ",", 
   "0.001`", ",", "1.`", ",", "10"}], "}"}]], "Print",
 CellChangeTimes->{3.7843969706463995`*^9, 3.7843971539647255`*^9, 
  3.784397627601363*^9, 3.7843989133301754`*^9, 3.784399070020345*^9, 
  3.784399470350456*^9},ExpressionUUID->"bfb468ef-16aa-4b72-899b-\
e27b51e07e63"],

Cell[BoxData[
 RowBox[{"{", 
  RowBox[{
   RowBox[{"{", 
    RowBox[{
     RowBox[{"{", 
      RowBox[{"p", "\[Rule]", 
       RowBox[{"-", "1.4421496274393333`"}]}], "}"}], ",", 
     RowBox[{"{", 
      RowBox[{"p", "\[Rule]", "0.007191499621617058`"}], "}"}], ",", 
     RowBox[{"{", 
      RowBox[{"p", "\[Rule]", "0.4334596263192147`"}], "}"}]}], "}"}], ",", 
   "0.001`", ",", "1.`", ",", "11"}], "}"}]], "Print",
 CellChangeTimes->{3.7843969706463995`*^9, 3.7843971539647255`*^9, 
  3.784397627601363*^9, 3.7843989133301754`*^9, 3.784399070020345*^9, 
  3.784399470368467*^9},ExpressionUUID->"7d4cf401-93cc-4c20-946f-\
6b88fa5a3bb5"],

Cell[BoxData[
 RowBox[{"{", 
  RowBox[{
   RowBox[{"{", 
    RowBox[{
     RowBox[{"{", 
      RowBox[{"p", "\[Rule]", 
       RowBox[{"-", "1.6996055168123418`"}]}], "}"}], ",", 
     RowBox[{"{", 
      RowBox[{"p", "\[Rule]", "0.006661257479978854`"}], "}"}], ",", 
     RowBox[{"{", 
      RowBox[{"p", "\[Rule]", "0.4411960075841112`"}], "}"}]}], "}"}], ",", 
   "0.001`", ",", "1.`", ",", "12"}], "}"}]], "Print",
 CellChangeTimes->{3.7843969706463995`*^9, 3.7843971539647255`*^9, 
  3.784397627601363*^9, 3.7843989133301754`*^9, 3.784399070020345*^9, 
  3.784399470401449*^9},ExpressionUUID->"68fcf482-ba1c-4ad1-81b1-\
ec96fb5259d1"],

Cell[BoxData[
 RowBox[{"{", 
  RowBox[{
   RowBox[{"{", 
    RowBox[{
     RowBox[{"{", 
      RowBox[{"p", "\[Rule]", 
       RowBox[{"-", "1.9555425214474145`"}]}], "}"}], ",", 
     RowBox[{"{", 
      RowBox[{"p", "\[Rule]", "0.006282013355906692`"}], "}"}], ",", 
     RowBox[{"{", 
      RowBox[{"p", "\[Rule]", "0.4472625060935057`"}], "}"}]}], "}"}], ",", 
   "0.001`", ",", "1.`", ",", "13"}], "}"}]], "Print",
 CellChangeTimes->{3.7843969706463995`*^9, 3.7843971539647255`*^9, 
  3.784397627601363*^9, 3.7843989133301754`*^9, 3.784399070020345*^9, 
  3.7843994704194384`*^9},ExpressionUUID->"074122be-f85a-47e5-b895-\
e8762dc3a72b"],

Cell[BoxData[
 RowBox[{"{", 
  RowBox[{
   RowBox[{"{", 
    RowBox[{
     RowBox[{"{", 
      RowBox[{"p", "\[Rule]", 
       RowBox[{"-", "2.2104007531162426`"}]}], "}"}], ",", 
     RowBox[{"{", 
      RowBox[{"p", "\[Rule]", "0.005997333143722415`"}], "}"}], ",", 
     RowBox[{"{", 
      RowBox[{"p", "\[Rule]", "0.45215566772476795`"}], "}"}]}], "}"}], ",", 
   "0.001`", ",", "1.`", ",", "14"}], "}"}]], "Print",
 CellChangeTimes->{3.7843969706463995`*^9, 3.7843971539647255`*^9, 
  3.784397627601363*^9, 3.7843989133301754`*^9, 3.784399070020345*^9, 
  3.784399470440406*^9},ExpressionUUID->"47cc00a4-4948-482c-aeb4-\
072f2cf1c1aa"],

Cell[BoxData[
 RowBox[{"{", 
  RowBox[{
   RowBox[{"{", 
    RowBox[{
     RowBox[{"{", 
      RowBox[{"p", "\[Rule]", 
       RowBox[{"-", "2.464463722988968`"}]}], "}"}], ",", 
     RowBox[{"{", 
      RowBox[{"p", "\[Rule]", "0.005775780357497387`"}], "}"}], ",", 
     RowBox[{"{", 
      RowBox[{"p", "\[Rule]", "0.4561904401339682`"}], "}"}]}], "}"}], ",", 
   "0.001`", ",", "1.`", ",", "15"}], "}"}]], "Print",
 CellChangeTimes->{3.7843969706463995`*^9, 3.7843971539647255`*^9, 
  3.784397627601363*^9, 3.7843989133301754`*^9, 3.784399070020345*^9, 
  3.784399470458399*^9},ExpressionUUID->"6571ed57-0e8a-4328-b174-\
e233ec819c0d"],

Cell[BoxData[
 RowBox[{"{", 
  RowBox[{
   RowBox[{"{", 
    RowBox[{
     RowBox[{"{", 
      RowBox[{"p", "\[Rule]", 
       RowBox[{"-", "2.717922787183556`"}]}], "}"}], ",", 
     RowBox[{"{", 
      RowBox[{"p", "\[Rule]", "0.005598458850841189`"}], "}"}], ",", 
     RowBox[{"{", 
      RowBox[{"p", "\[Rule]", "0.45957707558546185`"}], "}"}]}], "}"}], ",", 
   "0.001`", ",", "1.`", ",", "16"}], "}"}]], "Print",
 CellChangeTimes->{3.7843969706463995`*^9, 3.7843971539647255`*^9, 
  3.784397627601363*^9, 3.7843989133301754`*^9, 3.784399070020345*^9, 
  3.7843994704783845`*^9},ExpressionUUID->"5ab7ead1-5523-4e82-82d9-\
c5132852177c"],

Cell[BoxData[
 RowBox[{"{", 
  RowBox[{
   RowBox[{"{", 
    RowBox[{
     RowBox[{"{", 
      RowBox[{"p", "\[Rule]", 
       RowBox[{"-", "2.9709120184357647`"}]}], "}"}], ",", 
     RowBox[{"{", 
      RowBox[{"p", "\[Rule]", "0.005453328201636257`"}], "}"}], ",", 
     RowBox[{"{", 
      RowBox[{"p", "\[Rule]", "0.4624616872371256`"}], "}"}]}], "}"}], ",", 
   "0.001`", ",", "1.`", ",", "17"}], "}"}]], "Print",
 CellChangeTimes->{3.7843969706463995`*^9, 3.7843971539647255`*^9, 
  3.784397627601363*^9, 3.7843989133301754`*^9, 3.784399070020345*^9, 
  3.784399470496377*^9},ExpressionUUID->"5bd500ff-6ce8-45e3-a560-\
a3d299682aa1"],

Cell[BoxData[
 RowBox[{"{", 
  RowBox[{
   RowBox[{"{", 
    RowBox[{
     RowBox[{"{", 
      RowBox[{"p", "\[Rule]", 
       RowBox[{"-", "3.223528276172384`"}]}], "}"}], ",", 
     RowBox[{"{", 
      RowBox[{"p", "\[Rule]", "0.005332353706172865`"}], "}"}], ",", 
     RowBox[{"{", 
      RowBox[{"p", "\[Rule]", "0.4649491692194581`"}], "}"}]}], "}"}], ",", 
   "0.001`", ",", "1.`", ",", "18"}], "}"}]], "Print",
 CellChangeTimes->{3.7843969706463995`*^9, 3.7843971539647255`*^9, 
  3.784397627601363*^9, 3.7843989133301754`*^9, 3.784399070020345*^9, 
  3.7843994705143847`*^9},ExpressionUUID->"ffaad11c-645b-413a-b36e-\
05d6c15b732c"],

Cell[BoxData[
 RowBox[{"{", 
  RowBox[{
   RowBox[{"{", 
    RowBox[{
     RowBox[{"{", 
      RowBox[{"p", "\[Rule]", 
       RowBox[{"-", "3.475843350182082`"}]}], "}"}], ",", 
     RowBox[{"{", 
      RowBox[{"p", "\[Rule]", "0.005229968742860403`"}], "}"}], ",", 
     RowBox[{"{", 
      RowBox[{"p", "\[Rule]", "0.46711687794271783`"}], "}"}]}], "}"}], ",", 
   "0.001`", ",", "1.`", ",", "19"}], "}"}]], "Print",
 CellChangeTimes->{3.7843969706463995`*^9, 3.7843971539647255`*^9, 
  3.784397627601363*^9, 3.7843989133301754`*^9, 3.784399070020345*^9, 
  3.784399470533374*^9},ExpressionUUID->"86490a6b-1d2e-4b1b-b9b5-\
70e04488778f"],

Cell[BoxData[
 RowBox[{"{", 
  RowBox[{
   RowBox[{"{", 
    RowBox[{
     RowBox[{"{", 
      RowBox[{"p", "\[Rule]", 
       RowBox[{"-", "3.7279116188320907`"}]}], "}"}], ",", 
     RowBox[{"{", 
      RowBox[{"p", "\[Rule]", "0.005142194819753696`"}], "}"}], ",", 
     RowBox[{"{", 
      RowBox[{"p", "\[Rule]", "0.4690231702660833`"}], "}"}]}], "}"}], ",", 
   "0.001`", ",", "1.`", ",", "20"}], "}"}]], "Print",
 CellChangeTimes->{3.7843969706463995`*^9, 3.7843971539647255`*^9, 
  3.784397627601363*^9, 3.7843989133301754`*^9, 3.784399070020345*^9, 
  3.784399470552365*^9},ExpressionUUID->"714153c0-422a-45b6-a035-\
805cb4f57544"],

Cell[BoxData[
 RowBox[{"{", 
  RowBox[{
   RowBox[{"{", 
    RowBox[{
     RowBox[{"{", 
      RowBox[{"p", "\[Rule]", 
       RowBox[{"-", "3.979775049868779`"}]}], "}"}], ",", 
     RowBox[{"{", 
      RowBox[{"p", "\[Rule]", "0.0050661129945406514`"}], "}"}], ",", 
     RowBox[{"{", 
      RowBox[{"p", "\[Rule]", "0.4707129328782345`"}], "}"}]}], "}"}], ",", 
   "0.001`", ",", "1.`", ",", "21"}], "}"}]], "Print",
 CellChangeTimes->{3.7843969706463995`*^9, 3.7843971539647255`*^9, 
  3.784397627601363*^9, 3.7843989133301754`*^9, 3.784399070020345*^9, 
  3.7843994705703535`*^9},ExpressionUUID->"e1f7b152-c293-4ad7-a36f-\
7984ee32dc72"],

Cell[BoxData[
 RowBox[{"{", 
  RowBox[{
   RowBox[{"{", 
    RowBox[{
     RowBox[{"{", 
      RowBox[{"p", "\[Rule]", 
       RowBox[{"-", "4.231466564598883`"}]}], "}"}], ",", 
     RowBox[{"{", 
      RowBox[{"p", "\[Rule]", "0.004999533208899565`"}], "}"}], ",", 
     RowBox[{"{", 
      RowBox[{"p", "\[Rule]", "0.4722212771442291`"}], "}"}]}], "}"}], ",", 
   "0.001`", ",", "1.`", ",", "22"}], "}"}]], "Print",
 CellChangeTimes->{3.7843969706463995`*^9, 3.7843971539647255`*^9, 
  3.784397627601363*^9, 3.7843989133301754`*^9, 3.784399070020345*^9, 
  3.784399470588324*^9},ExpressionUUID->"da02211d-578c-4928-94dc-\
da795aa8075a"],

Cell[BoxData[
 RowBox[{"{", 
  RowBox[{
   RowBox[{"{", 
    RowBox[{
     RowBox[{"{", 
      RowBox[{"p", "\[Rule]", 
       RowBox[{"-", "4.483012360089508`"}]}], "}"}], ",", 
     RowBox[{"{", 
      RowBox[{"p", "\[Rule]", "0.00494078016893019`"}], "}"}], ",", 
     RowBox[{"{", 
      RowBox[{"p", "\[Rule]", "0.4735760754250731`"}], "}"}]}], "}"}], ",", 
   "0.001`", ",", "1.`", ",", "23"}], "}"}]], "Print",
 CellChangeTimes->{3.7843969706463995`*^9, 3.7843971539647255`*^9, 
  3.784397627601363*^9, 3.7843989133301754`*^9, 3.784399070020345*^9, 
  3.784399470610339*^9},ExpressionUUID->"ef18053e-fc5e-44b8-bfa0-\
d7ae66d2a9ed"],

Cell[BoxData[
 RowBox[{"{", 
  RowBox[{
   RowBox[{"{", 
    RowBox[{
     RowBox[{"{", 
      RowBox[{"p", "\[Rule]", 
       RowBox[{"-", "4.734433548592816`"}]}], "}"}], ",", 
     RowBox[{"{", 
      RowBox[{"p", "\[Rule]", "0.0048885505109183556`"}], "}"}], ",", 
     RowBox[{"{", 
      RowBox[{"p", "\[Rule]", "0.47479974333664254`"}], "}"}]}], "}"}], ",", 
   "0.001`", ",", "1.`", ",", "24"}], "}"}]], "Print",
 CellChangeTimes->{3.7843969706463995`*^9, 3.7843971539647255`*^9, 
  3.784397627601363*^9, 3.7843989133301754`*^9, 3.784399070020345*^9, 
  3.7843994706283054`*^9},ExpressionUUID->"d43c4246-62ea-4879-b9c1-\
9edacca4937d"],

Cell[BoxData[
 RowBox[{"{", 
  RowBox[{
   RowBox[{"{", 
    RowBox[{
     RowBox[{"{", 
      RowBox[{"p", "\[Rule]", 
       RowBox[{"-", "4.985747338143486`"}]}], "}"}], ",", 
     RowBox[{"{", 
      RowBox[{"p", "\[Rule]", "0.00484181502225611`"}], "}"}], ",", 
     RowBox[{"{", 
      RowBox[{"p", "\[Rule]", "0.4759105181262246`"}], "}"}]}], "}"}], ",", 
   "0.001`", ",", "1.`", ",", "25"}], "}"}]], "Print",
 CellChangeTimes->{3.7843969706463995`*^9, 3.7843971539647255`*^9, 
  3.784397627601363*^9, 3.7843989133301754`*^9, 3.784399070020345*^9, 
  3.7843994706522894`*^9},ExpressionUUID->"b5c84272-3ff9-4b6e-9cd6-\
fc937155b97e"],

Cell[BoxData[
 RowBox[{"{", 
  RowBox[{
   RowBox[{"{", 
    RowBox[{
     RowBox[{"{", 
      RowBox[{"p", "\[Rule]", 
       RowBox[{"-", "5.236967897873895`"}]}], "}"}], ",", 
     RowBox[{"{", 
      RowBox[{"p", "\[Rule]", "0.004799750166150064`"}], "}"}], ",", 
     RowBox[{"{", 
      RowBox[{"p", "\[Rule]", "0.4769233924629902`"}], "}"}]}], "}"}], ",", 
   "0.001`", ",", "1.`", ",", "26"}], "}"}]], "Print",
 CellChangeTimes->{3.7843969706463995`*^9, 3.7843971539647255`*^9, 
  3.784397627601363*^9, 3.7843989133301754`*^9, 3.784399070020345*^9, 
  3.7843994706772738`*^9},ExpressionUUID->"f792db02-43dd-4586-8bfb-\
0270d1e915c0"],

Cell[BoxData[
 RowBox[{"{", 
  RowBox[{
   RowBox[{"{", 
    RowBox[{
     RowBox[{"{", 
      RowBox[{"p", "\[Rule]", 
       RowBox[{"-", "5.488107002341096`"}]}], "}"}], ",", 
     RowBox[{"{", 
      RowBox[{"p", "\[Rule]", "0.004761689152357194`"}], "}"}], ",", 
     RowBox[{"{", 
      RowBox[{"p", "\[Rule]", "0.4778508076942326`"}], "}"}]}], "}"}], ",", 
   "0.001`", ",", "1.`", ",", "27"}], "}"}]], "Print",
 CellChangeTimes->{3.7843969706463995`*^9, 3.7843971539647255`*^9, 
  3.784397627601363*^9, 3.7843989133301754`*^9, 3.784399070020345*^9, 
  3.784399470702259*^9},ExpressionUUID->"014e11a1-06e8-47be-9199-\
dd613eaca5fb"],

Cell[BoxData[
 RowBox[{"{", 
  RowBox[{
   RowBox[{"{", 
    RowBox[{
     RowBox[{"{", 
      RowBox[{"p", "\[Rule]", 
       RowBox[{"-", "5.7391745181775`"}]}], "}"}], ",", 
     RowBox[{"{", 
      RowBox[{"p", "\[Rule]", "0.0047270863407148835`"}], "}"}], ",", 
     RowBox[{"{", 
      RowBox[{"p", "\[Rule]", "0.4787031760925292`"}], "}"}]}], "}"}], ",", 
   "0.001`", ",", "1.`", ",", "28"}], "}"}]], "Print",
 CellChangeTimes->{3.7843969706463995`*^9, 3.7843971539647255`*^9, 
  3.784397627601363*^9, 3.7843989133301754`*^9, 3.784399070020345*^9, 
  3.784399470729244*^9},ExpressionUUID->"a93bee3b-5c25-41f4-962f-\
4a90374000bc"],

Cell[BoxData[
 RowBox[{"{", 
  RowBox[{
   RowBox[{"{", 
    RowBox[{
     RowBox[{"{", 
      RowBox[{"p", "\[Rule]", 
       RowBox[{"-", "5.990178776418458`"}]}], "}"}], ",", 
     RowBox[{"{", 
      RowBox[{"p", "\[Rule]", "0.004695490923251996`"}], "}"}], ",", 
     RowBox[{"{", 
      RowBox[{"p", "\[Rule]", "0.4794892795011995`"}], "}"}]}], "}"}], ",", 
   "0.001`", ",", "1.`", ",", "29"}], "}"}]], "Print",
 CellChangeTimes->{3.7843969706463995`*^9, 3.7843971539647255`*^9, 
  3.784397627601363*^9, 3.7843989133301754`*^9, 3.784399070020345*^9, 
  3.7843994707522316`*^9},ExpressionUUID->"0ecbdd7f-e9bf-4865-ae59-\
74b19528452b"],

Cell[BoxData[
 RowBox[{"{", 
  RowBox[{
   RowBox[{"{", 
    RowBox[{
     RowBox[{"{", 
      RowBox[{"p", "\[Rule]", 
       RowBox[{"-", "6.241126860724565`"}]}], "}"}], ",", 
     RowBox[{"{", 
      RowBox[{"p", "\[Rule]", "0.004666527180853639`"}], "}"}], ",", 
     RowBox[{"{", 
      RowBox[{"p", "\[Rule]", "0.48021657729995504`"}], "}"}]}], "}"}], ",", 
   "0.001`", ",", "1.`", ",", "30"}], "}"}]], "Print",
 CellChangeTimes->{3.7843969706463995`*^9, 3.7843971539647255`*^9, 
  3.784397627601363*^9, 3.7843989133301754`*^9, 3.784399070020345*^9, 
  3.784399470773219*^9},ExpressionUUID->"e4745555-4cd0-420a-963a-\
d14b61026eab"],

Cell[BoxData[
 RowBox[{"{", 
  RowBox[{
   RowBox[{"{", 
    RowBox[{
     RowBox[{"{", 
      RowBox[{"p", "\[Rule]", 
       RowBox[{"-", "6.4920248329032475`"}]}], "}"}], ",", 
     RowBox[{"{", 
      RowBox[{"p", "\[Rule]", "0.004639879475015703`"}], "}"}], ",", 
     RowBox[{"{", 
      RowBox[{"p", "\[Rule]", "0.4808914469347256`"}], "}"}]}], "}"}], ",", 
   "0.001`", ",", "1.`", ",", "31"}], "}"}]], "Print",
 CellChangeTimes->{3.7843969706463995`*^9, 3.7843971539647255`*^9, 
  3.784397627601363*^9, 3.7843989133301754`*^9, 3.784399070020345*^9, 
  3.7843994707942114`*^9},ExpressionUUID->"64457a96-4e32-400c-bdff-\
520c45f9b224"],

Cell[BoxData[
 RowBox[{"{", 
  RowBox[{
   RowBox[{"{", 
    RowBox[{
     RowBox[{"{", 
      RowBox[{"p", "\[Rule]", 
       RowBox[{"-", "6.742877911115813`"}]}], "}"}], ",", 
     RowBox[{"{", 
      RowBox[{"p", "\[Rule]", "0.004615280700771428`"}], "}"}], ",", 
     RowBox[{"{", 
      RowBox[{"p", "\[Rule]", "0.48151937367178493`"}], "}"}]}], "}"}], ",", 
   "0.001`", ",", "1.`", ",", "32"}], "}"}]], "Print",
 CellChangeTimes->{3.7843969706463995`*^9, 3.7843971539647255`*^9, 
  3.784397627601363*^9, 3.7843989133301754`*^9, 3.784399070020345*^9, 
  3.784399470819194*^9},ExpressionUUID->"2555ae7d-0d7f-4cbf-a1fc-\
b7371d3a89fa"],

Cell[BoxData[
 RowBox[{"{", 
  RowBox[{
   RowBox[{"{", 
    RowBox[{
     RowBox[{"{", 
      RowBox[{"p", "\[Rule]", 
       RowBox[{"-", "6.993690611980013`"}]}], "}"}], ",", 
     RowBox[{"{", 
      RowBox[{"p", "\[Rule]", "0.004592503304052901`"}], "}"}], ",", 
     RowBox[{"{", 
      RowBox[{"p", "\[Rule]", "0.4821051016829532`"}], "}"}]}], "}"}], ",", 
   "0.001`", ",", "1.`", ",", "33"}], "}"}]], "Print",
 CellChangeTimes->{3.7843969706463995`*^9, 3.7843971539647255`*^9, 
  3.784397627601363*^9, 3.7843989133301754`*^9, 3.784399070020345*^9, 
  3.784399470843181*^9},ExpressionUUID->"8d3125db-370d-4676-acc5-\
51e004aa5b7f"],

Cell[BoxData[
 RowBox[{"{", 
  RowBox[{
   RowBox[{"{", 
    RowBox[{
     RowBox[{"{", 
      RowBox[{"p", "\[Rule]", 
       RowBox[{"-", "7.244466864837305`"}]}], "}"}], ",", 
     RowBox[{"{", 
      RowBox[{"p", "\[Rule]", "0.004571352222784785`"}], "}"}], ",", 
     RowBox[{"{", 
      RowBox[{"p", "\[Rule]", "0.4826527553717633`"}], "}"}]}], "}"}], ",", 
   "0.001`", ",", "1.`", ",", "34"}], "}"}]], "Print",
 CellChangeTimes->{3.7843969706463995`*^9, 3.7843971539647255`*^9, 
  3.784397627601363*^9, 3.7843989133301754`*^9, 3.784399070020345*^9, 
  3.7843994708621697`*^9},ExpressionUUID->"c235552f-04fb-4d1c-b840-\
094a48226019"],

Cell[BoxData[
 RowBox[{"{", 
  RowBox[{
   RowBox[{"{", 
    RowBox[{
     RowBox[{"{", 
      RowBox[{"p", "\[Rule]", 
       RowBox[{"-", "7.495210104354799`"}]}], "}"}], ",", 
     RowBox[{"{", 
      RowBox[{"p", "\[Rule]", "0.004551659287638615`"}], "}"}], ",", 
     RowBox[{"{", 
      RowBox[{"p", "\[Rule]", "0.48316593757465265`"}], "}"}]}], "}"}], ",", 
   "0.001`", ",", "1.`", ",", "35"}], "}"}]], "Print",
 CellChangeTimes->{3.7843969706463995`*^9, 3.7843971539647255`*^9, 
  3.784397627601363*^9, 3.7843989133301754`*^9, 3.784399070020345*^9, 
  3.78439947088116*^9},ExpressionUUID->"52bbd4f4-f895-4d41-8c81-1f10c07aab6c"],

Cell[BoxData[
 RowBox[{"{", 
  RowBox[{
   RowBox[{"{", 
    RowBox[{
     RowBox[{"{", 
      RowBox[{"p", "\[Rule]", 
       RowBox[{"-", "7.745923346114583`"}]}], "}"}], ",", 
     RowBox[{"{", 
      RowBox[{"p", "\[Rule]", "0.004533278742052771`"}], "}"}], ",", 
     RowBox[{"{", 
      RowBox[{"p", "\[Rule]", "0.483647809630272`"}], "}"}]}], "}"}], ",", 
   "0.001`", ",", "1.`", ",", "36"}], "}"}]], "Print",
 CellChangeTimes->{3.7843969706463995`*^9, 3.7843971539647255`*^9, 
  3.784397627601363*^9, 3.7843989133301754`*^9, 3.784399070020345*^9, 
  3.7843994708981514`*^9},ExpressionUUID->"c65d2574-317c-4f15-963f-\
cbbc0698337a"],

Cell[BoxData[
 RowBox[{"{", 
  RowBox[{
   RowBox[{"{", 
    RowBox[{
     RowBox[{"{", 
      RowBox[{"p", "\[Rule]", 
       RowBox[{"-", "7.996609248733644`"}]}], "}"}], ",", 
     RowBox[{"{", 
      RowBox[{"p", "\[Rule]", "0.004516083628916213`"}], "}"}], ",", 
     RowBox[{"{", 
      RowBox[{"p", "\[Rule]", "0.48410115711271995`"}], "}"}]}], "}"}], ",", 
   "0.001`", ",", "1.`", ",", "37"}], "}"}]], "Print",
 CellChangeTimes->{3.7843969706463995`*^9, 3.7843971539647255`*^9, 
  3.784397627601363*^9, 3.7843989133301754`*^9, 3.784399070020345*^9, 
  3.784399470917139*^9},ExpressionUUID->"4f088852-7f14-4762-b393-\
7d726e9dbbe4"],

Cell[BoxData[
 RowBox[{"{", 
  RowBox[{
   RowBox[{"{", 
    RowBox[{
     RowBox[{"{", 
      RowBox[{"p", "\[Rule]", 
       RowBox[{"-", "8.247270165237497`"}]}], "}"}], ",", 
     RowBox[{"{", 
      RowBox[{"p", "\[Rule]", "0.00449996285442984`"}], "}"}], ",", 
     RowBox[{"{", 
      RowBox[{"p", "\[Rule]", "0.4845284441413095`"}], "}"}]}], "}"}], ",", 
   "0.001`", ",", "1.`", ",", "38"}], "}"}]], "Print",
 CellChangeTimes->{3.7843969706463995`*^9, 3.7843971539647255`*^9, 
  3.784397627601363*^9, 3.7843989133301754`*^9, 3.784399070020345*^9, 
  3.784399470934132*^9},ExpressionUUID->"b45f1265-f25b-4f71-8f8a-\
288bf5f31e6a"],

Cell[BoxData[
 RowBox[{"{", 
  RowBox[{
   RowBox[{"{", 
    RowBox[{
     RowBox[{"{", 
      RowBox[{"p", "\[Rule]", 
       RowBox[{"-", "8.497908185798343`"}]}], "}"}], ",", 
     RowBox[{"{", 
      RowBox[{"p", "\[Rule]", "0.004484818785571406`"}], "}"}], ",", 
     RowBox[{"{", 
      RowBox[{"p", "\[Rule]", "0.4849318585212631`"}], "}"}]}], "}"}], ",", 
   "0.001`", ",", "1.`", ",", "39"}], "}"}]], "Print",
 CellChangeTimes->{3.7843969706463995`*^9, 3.7843971539647255`*^9, 
  3.784397627601363*^9, 3.7843989133301754`*^9, 3.784399070020345*^9, 
  3.7843994709511213`*^9},ExpressionUUID->"17406931-37ac-45bb-a212-\
4c2515cdaad8"],

Cell[BoxData[
 RowBox[{"{", 
  RowBox[{
   RowBox[{"{", 
    RowBox[{
     RowBox[{"{", 
      RowBox[{"p", "\[Rule]", 
       RowBox[{"-", "8.748525173487113`"}]}], "}"}], ",", 
     RowBox[{"{", 
      RowBox[{"p", "\[Rule]", "0.004470565271355261`"}], "}"}], ",", 
     RowBox[{"{", 
      RowBox[{"p", "\[Rule]", "0.4853133494744986`"}], "}"}]}], "}"}], ",", 
   "0.001`", ",", "1.`", ",", "40"}], "}"}]], "Print",
 CellChangeTimes->{3.7843969706463995`*^9, 3.7843971539647255`*^9, 
  3.784397627601363*^9, 3.7843989133301754`*^9, 3.784399070020345*^9, 
  3.784399470970112*^9},ExpressionUUID->"83a2d462-5aa5-4f90-9f11-\
f38a158c6bd6"]
}, Open  ]]
}, Open  ]],

Cell[BoxData[
 RowBox[{
  RowBox[{"Do", "[", 
   RowBox[{
    RowBox[{"Print", "[", 
     RowBox[{"NSolve", "[", 
      RowBox[{
       RowBox[{
        RowBox[{
         RowBox[{"p", 
          RowBox[{"(", 
           RowBox[{
            RowBox[{
             RowBox[{"(", 
              RowBox[{"1", "-", 
               RowBox[{"s", "/", "2"}]}], ")"}], "/", 
             RowBox[{"(", 
              RowBox[{"2", 
               RowBox[{"(", 
                RowBox[{"1", "-", 
                 RowBox[{"s", "*", "p"}]}], ")"}]}], ")"}]}], "+", 
            RowBox[{
             RowBox[{"(", "1", ")"}], "/", 
             RowBox[{"(", 
              RowBox[{"2", 
               RowBox[{"(", 
                RowBox[{"1", "-", 
                 RowBox[{
                  RowBox[{"(", 
                   RowBox[{"2", "/", "i"}], ")"}], 
                  RowBox[{"(", 
                   RowBox[{"1", "-", "p"}], ")"}]}]}], ")"}]}], ")"}]}], "-", 
            "1", "-", "m"}], ")"}]}], "+", "m"}], "==", "0"}], ",", " ", 
       "Reals"}], "]"}], "]"}], ",", 
    RowBox[{"{", 
     RowBox[{"i", ",", "40"}], "}"}]}], "]"}], ";"}]], "Input",
 CellChangeTimes->{{3.784375315091137*^9, 3.784375315341133*^9}, {
   3.784375440297703*^9, 3.7843755796878552`*^9}, {3.7843756400404406`*^9, 
   3.7843756693809133`*^9}, {3.784375712695468*^9, 3.7843757140757213`*^9}, {
   3.784375942966174*^9, 3.784375957455556*^9}, 
   3.7843917901041346`*^9},ExpressionUUID->"4ca34194-eef8-4e2d-9ec6-\
be85c0117bd9"],

Cell[BoxData[""], "Input",
 CellChangeTimes->{{3.7843918157312536`*^9, 
  3.784391827747499*^9}},ExpressionUUID->"413a5b58-83b9-4e56-b955-\
8159c2039cf4"],

Cell[CellGroupData[{

Cell[BoxData[
 RowBox[{"Export", "[", 
  RowBox[{"\"\<sols.txt\>\"", ",", "sols", ",", " ", "\"\<Table\>\""}], 
  "]"}]], "Input",
 CellChangeTimes->{{3.7843082362102604`*^9, 3.784308239516369*^9}, {
   3.784308309359453*^9, 3.7843083640911183`*^9}, {3.7843084022544193`*^9, 
   3.784308418948949*^9}, {3.7843084887672434`*^9, 3.7843084908930264`*^9}, 
   3.7843756805369606`*^9},ExpressionUUID->"f5fb556b-d49b-4b66-a25d-\
7e40fb1abed3"],

Cell[BoxData[
 TemplateBox[{
  "Export","nodir",
   "\"Directory \
\\!\\(\\*RowBox[{\\\"\\\\\\\"C:\\\\\\\\\\\\\\\\Desktop\\\\\\\\\\\\\\\\\\\\\\\"\
\\\"}]\\) does not exist.\"",2,570,15,32336987219456856753,"Local"},
  "MessageTemplate"]], "Message", "MSG",
 CellChangeTimes->{
  3.784308420667965*^9},ExpressionUUID->"d19efc80-20bc-413b-a921-\
03d2e11cb774"],

Cell[BoxData[
 TemplateBox[{
  "OpenWrite","noopen",
   "\"Cannot open \
\\!\\(\\*RowBox[{\\\"\\\\\\\"C:\\\\\\\\\\\\\\\\Desktop\\\\\\\\\\\\\\\\sols.\
txt\\\\\\\"\\\"}]\\).\"",2,570,16,32336987219456856753,"Local"},
  "MessageTemplate"]], "Message", "MSG",
 CellChangeTimes->{
  3.784308420690954*^9},ExpressionUUID->"edbb8649-59ed-49ef-b830-\
dd096bb18d55"],

Cell[BoxData["$Failed"], "Output",
 CellChangeTimes->{
  3.7843083249525256`*^9, {3.784308355110258*^9, 3.784308364901653*^9}, 
   3.784308420694949*^9},ExpressionUUID->"a38c335a-283a-430f-816e-\
2f6707e16ecf"]
}, Open  ]],

Cell[CellGroupData[{

Cell[BoxData[
 RowBox[{"Plot", "[", 
  RowBox[{
   RowBox[{
    RowBox[{
     RowBox[{"p", 
      RowBox[{"(", 
       RowBox[{
        RowBox[{
         RowBox[{"(", 
          RowBox[{"1", "-", 
           RowBox[{"s", "/", "2"}]}], ")"}], "/", 
         RowBox[{"(", 
          RowBox[{"2", 
           RowBox[{"(", 
            RowBox[{"1", "-", 
             RowBox[{"s", "*", "p"}]}], ")"}]}], ")"}]}], "+", 
        RowBox[{
         RowBox[{"(", "1", ")"}], "/", 
         RowBox[{"(", 
          RowBox[{"2", 
           RowBox[{"(", 
            RowBox[{"1", "-", 
             RowBox[{
              RowBox[{"(", 
               RowBox[{"2", "/", "n"}], ")"}], 
              RowBox[{"(", 
               RowBox[{"1", "-", "p"}], ")"}]}]}], ")"}]}], ")"}]}], "-", "1",
         "-", "m"}], ")"}]}], "+", "m"}], "==", "0"}], ",", 
   RowBox[{"{", 
    RowBox[{"p", ",", "0", ",", "1"}], "}"}]}], "]"}]], "Input",
 CellChangeTimes->{{3.784297692746385*^9, 3.7842976944104013`*^9}, {
   3.7842977324593267`*^9, 3.7842978217851753`*^9}, {3.7842978790274854`*^9, 
   3.784297914463008*^9}, {3.784297984911456*^9, 3.784297988575356*^9}, {
   3.784298098955112*^9, 3.78429809972667*^9}, {3.7842981443171215`*^9, 
   3.7842981456933327`*^9}, {3.7842986809633875`*^9, 3.784298682913271*^9}, {
   3.784298877129485*^9, 3.7842988773003902`*^9}, {3.784298929529217*^9, 
   3.7842989616462765`*^9}, {3.7842993007946644`*^9, 3.784299322110454*^9}, {
   3.7842994458745537`*^9, 3.7842994566223955`*^9}, {3.7842998911926966`*^9, 
   3.784299892866768*^9}, {3.784300271076883*^9, 3.784300299402649*^9}, {
   3.7843038101809874`*^9, 3.784303826382601*^9}, 3.7843038653419666`*^9, {
   3.7843042837394867`*^9, 3.78430428562039*^9}, {3.784389361054299*^9, 
   3.784389362612238*^9}, 
   3.784389417728812*^9},ExpressionUUID->"d25844a4-26b7-495b-8503-\
6b800a21acaf"],

Cell[BoxData[
 GraphicsBox[{{{}, {}, 
    TagBox[
     {RGBColor[0.368417, 0.506779, 0.709798], AbsoluteThickness[1.6], Opacity[
      1.], LineBox[CompressedData["
1:eJwVlHc4Fu4XxpFKi6JsCiUJlaRS3GVn8xqVUYoKGSmSREQps0iUGSpUfEWR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       "]]},
     Annotation[#, "Charting`Private`Tag$27639#1"]& ]}, {}, {}},
  AspectRatio->NCache[GoldenRatio^(-1), 0.6180339887498948],
  Axes->{True, True},
  AxesLabel->{None, None},
  AxesOrigin->{0, 0},
  DisplayFunction->Identity,
  Frame->{{False, False}, {False, False}},
  FrameLabel->{{None, None}, {None, None}},
  FrameTicks->{{Automatic, 
     Charting`ScaledFrameTicks[{Identity, Identity}]}, {Automatic, 
     Charting`ScaledFrameTicks[{Identity, Identity}]}},
  GridLines->{None, None},
  GridLinesStyle->Directive[
    GrayLevel[0.5, 0.4]],
  ImagePadding->All,
  Method->{
   "DefaultBoundaryStyle" -> Automatic, "DefaultMeshStyle" -> 
    AbsolutePointSize[6], "ScalingFunctions" -> None, 
    "CoordinatesToolOptions" -> {"DisplayFunction" -> ({
        (Identity[#]& )[
         Part[#, 1]], 
        (Identity[#]& )[
         Part[#, 2]]}& ), "CopiedValueFunction" -> ({
        (Identity[#]& )[
         Part[#, 1]], 
        (Identity[#]& )[
         Part[#, 2]]}& )}},
  PlotRange->{{0, 1}, {-0.0012006796926341801`, 1.913778728715433}},
  PlotRangeClipping->True,
  PlotRangePadding->{{
     Scaled[0.02], 
     Scaled[0.02]}, {
     Scaled[0.05], 
     Scaled[0.05]}},
  Ticks->{Automatic, Automatic}]], "Output",
 CellChangeTimes->{
  3.784298974113329*^9, {3.784299055067381*^9, 3.784299079314497*^9}, 
   3.784299117564593*^9, {3.784299216610876*^9, 3.784299375200042*^9}, {
   3.784299412673572*^9, 3.7842994657981434`*^9}, {3.78429988651828*^9, 
   3.784299893656334*^9}, {3.7843002624148264`*^9, 3.7843003998341403`*^9}, {
   3.784303804808937*^9, 3.784303918930603*^9}, 3.7843040932954035`*^9, {
   3.7843041340147443`*^9, 3.7843042005314636`*^9}, {3.784304289815009*^9, 
   3.7843043009405785`*^9}, 3.7843043922283115`*^9, 3.7843044451890664`*^9, {
   3.784304489659026*^9, 3.7843046343024025`*^9}, {3.7843046670712442`*^9, 
   3.784304676887643*^9}, 3.7843050364725184`*^9, {3.7843893518055115`*^9, 
   3.784389418932477*^9}, 3.7843896502420692`*^9, 3.784389719680543*^9, 
   3.7843897630295916`*^9},ExpressionUUID->"fc3fe802-afd8-449f-ba2b-\
491d4ba9524c"]
}, Open  ]]
},
WindowSize->{1536, 781},
WindowMargins->{{-8, Automatic}, {Automatic, -8}},
FrontEndVersion->"11.1 for Microsoft Windows (64-bit) (April 18, 2017)",
StyleDefinitions->"Default.nb"
]
(* End of Notebook Content *)

(* Internal cache information *)
(*CellTagsOutline
CellTagsIndex->{}
*)
(*CellTagsIndex
CellTagsIndex->{}
*)
(*NotebookFileOutline
Notebook[{
Cell[558, 20, 1729, 43, 30, "Input", "ExpressionUUID" -> \
"59c541e2-0ef3-4a46-9e63-5bbceea993e2"],
Cell[CellGroupData[{
Cell[2312, 67, 916, 21, 30, "Input", "ExpressionUUID" -> \
"3cdda05b-3840-4316-8d16-a9e378b80871"],
Cell[CellGroupData[{
Cell[3253, 92, 642, 16, 22, "Print", "ExpressionUUID" -> \
"e3b46002-ab9b-4cc6-b97a-86acd397ed56"],
Cell[3898, 110, 642, 16, 22, "Print", "ExpressionUUID" -> \
"222b1a1f-8128-4e92-8b6d-8e4662dd0ff8"],
Cell[4543, 128, 642, 16, 22, "Print", "ExpressionUUID" -> \
"f10d7501-9f0c-4622-84a8-37b77b5c6a13"],
Cell[5188, 146, 642, 16, 22, "Print", "ExpressionUUID" -> \
"5fa3414b-14ac-4379-98b6-be30aeab6c35"],
Cell[5833, 164, 642, 16, 22, "Print", "ExpressionUUID" -> \
"d3bc46d5-b06b-4966-91b0-38d142666b58"],
Cell[6478, 182, 643, 16, 22, "Print", "ExpressionUUID" -> \
"83d758f8-d2a1-406e-96f0-089862e35d41"],
Cell[7124, 200, 452, 11, 22, "Print", "ExpressionUUID" -> \
"5a120759-e38b-48e5-a3d1-bf1e9308e6e0"],
Cell[7579, 213, 453, 11, 22, "Print", "ExpressionUUID" -> \
"4fcf9b11-f9f2-4046-ab62-aa02e6168146"],
Cell[8035, 226, 451, 11, 22, "Print", "ExpressionUUID" -> \
"bfbf2f41-0912-4b0e-8052-d116bb059823"],
Cell[8489, 239, 453, 11, 22, "Print", "ExpressionUUID" -> \
"d494fb3b-f12f-418d-9fa5-e480f7f50a13"],
Cell[8945, 252, 451, 11, 22, "Print", "ExpressionUUID" -> \
"7135d0d2-9442-408a-a7a0-1eb48691387c"],
Cell[9399, 265, 453, 11, 22, "Print", "ExpressionUUID" -> \
"1304fc0f-3ba7-4e93-941d-9a64839fbb98"],
Cell[9855, 278, 452, 11, 22, "Print", "ExpressionUUID" -> \
"6c22739f-b9f1-4882-8fc6-1cf235039902"],
Cell[10310, 291, 453, 11, 22, "Print", "ExpressionUUID" -> \
"2a17bf09-6738-4be3-8d13-13c37bcf2e43"],
Cell[10766, 304, 453, 11, 22, "Print", "ExpressionUUID" -> \
"07cd2ad0-4165-435b-9463-aeffb184bea7"],
Cell[11222, 317, 447, 10, 22, "Print", "ExpressionUUID" -> \
"07e8fda7-a9c1-483d-9701-629b1a085e35"],
Cell[11672, 329, 450, 11, 22, "Print", "ExpressionUUID" -> \
"b0a96ec7-fc58-46cd-abce-74a4645c6055"],
Cell[12125, 342, 451, 11, 22, "Print", "ExpressionUUID" -> \
"0f5723fb-4d87-46cb-9a29-e849ee87eb86"],
Cell[12579, 355, 451, 11, 22, "Print", "ExpressionUUID" -> \
"8caa588c-4398-4e4f-adec-0cb592813aca"],
Cell[13033, 368, 451, 11, 22, "Print", "ExpressionUUID" -> \
"fa108ebb-38c1-4e9f-89a7-df795a442f2b"],
Cell[13487, 381, 452, 11, 22, "Print", "ExpressionUUID" -> \
"fbe66e06-e578-452e-b90a-9dcb3ebd00ed"],
Cell[13942, 394, 453, 11, 22, "Print", "ExpressionUUID" -> \
"b5707732-d1f4-40cf-8bdd-621d68428dfe"],
Cell[14398, 407, 450, 11, 22, "Print", "ExpressionUUID" -> \
"30183351-306c-4fd0-ba51-54b509f3e728"],
Cell[14851, 420, 452, 11, 22, "Print", "ExpressionUUID" -> \
"54b20a0d-a187-4049-922c-4e1d576a3166"],
Cell[15306, 433, 450, 11, 22, "Print", "ExpressionUUID" -> \
"4cd03b22-81f4-4338-98d6-694e2423ff92"],
Cell[15759, 446, 450, 11, 22, "Print", "ExpressionUUID" -> \
"0928fd54-6521-4fb0-bb07-7daabbedf4cb"],
Cell[16212, 459, 451, 11, 22, "Print", "ExpressionUUID" -> \
"a53fe59c-12ae-46c6-89d8-a16d8d3e1d5b"],
Cell[16666, 472, 452, 11, 22, "Print", "ExpressionUUID" -> \
"8685599a-9bf7-43fd-b8e0-ebfadf120bfa"],
Cell[17121, 485, 452, 11, 22, "Print", "ExpressionUUID" -> \
"6a9c0608-bd56-4410-9699-14c97fc85570"],
Cell[17576, 498, 450, 11, 22, "Print", "ExpressionUUID" -> \
"ae6e9d50-a76d-45da-9df0-147ee28cd9a7"],
Cell[18029, 511, 450, 11, 22, "Print", "ExpressionUUID" -> \
"874e19fe-e0b9-4319-b638-e79f49ed9948"],
Cell[18482, 524, 688, 18, 22, "Print", "ExpressionUUID" -> \
"9b2a5eb1-a10d-4621-87b5-217a46791496"],
Cell[19173, 544, 688, 18, 22, "Print", "ExpressionUUID" -> \
"d4d3e25f-2037-4a9d-857a-308238a57aac"],
Cell[19864, 564, 689, 18, 22, "Print", "ExpressionUUID" -> \
"79ae5050-c97c-4a2d-8d4e-bb3207da8567"],
Cell[20556, 584, 688, 18, 22, "Print", "ExpressionUUID" -> \
"e7cc4e24-0208-435d-a147-54336cc398b3"],
Cell[21247, 604, 690, 18, 22, "Print", "ExpressionUUID" -> \
"2173ae54-810e-495f-b903-e42b2bc02b58"],
Cell[21940, 624, 448, 11, 22, "Print", "ExpressionUUID" -> \
"353f6431-dbd6-42ba-ae57-522a496960e8"],
Cell[22391, 637, 450, 11, 22, "Print", "ExpressionUUID" -> \
"44dde4ac-532b-49a6-91f3-473f54dde4b6"],
Cell[22844, 650, 453, 11, 22, "Print", "ExpressionUUID" -> \
"49926ffc-cdf5-4e91-90e2-b9f9507abbce"],
Cell[23300, 663, 451, 11, 22, "Print", "ExpressionUUID" -> \
"7c3fdc78-701f-4e6a-bae9-c991b0284166"],
Cell[23754, 676, 453, 11, 22, "Print", "ExpressionUUID" -> \
"0a21d804-d7fb-4d8d-b2e6-54c25cffd128"],
Cell[24210, 689, 447, 10, 22, "Print", "ExpressionUUID" -> \
"981aad90-c99a-4086-87cd-86293a677a41"],
Cell[24660, 701, 451, 11, 22, "Print", "ExpressionUUID" -> \
"caa1a452-da70-4c56-9656-7acc31c9343d"],
Cell[25114, 714, 452, 11, 22, "Print", "ExpressionUUID" -> \
"48287232-df21-4a90-b73c-2543b720a3d6"],
Cell[25569, 727, 452, 11, 22, "Print", "ExpressionUUID" -> \
"a2501994-4cd8-43eb-aca3-4f8c88ac92f0"],
Cell[26024, 740, 452, 11, 22, "Print", "ExpressionUUID" -> \
"affb01bc-da32-4c95-9e17-7c0e0f042d1d"],
Cell[26479, 753, 453, 11, 22, "Print", "ExpressionUUID" -> \
"08ef1f5f-4357-457e-9fa1-6ee35bba1e55"],
Cell[26935, 766, 452, 11, 22, "Print", "ExpressionUUID" -> \
"6adc7513-dd58-4a78-bd09-b7e2b5569c80"],
Cell[27390, 779, 453, 11, 22, "Print", "ExpressionUUID" -> \
"f0115ba4-9636-4ee0-b535-0a80f5a98675"],
Cell[27846, 792, 449, 11, 22, "Print", "ExpressionUUID" -> \
"9b8b8db1-6ebc-499e-a2fa-22c0476fa58f"],
Cell[28298, 805, 452, 11, 22, "Print", "ExpressionUUID" -> \
"b2ef6e1c-1c6e-4dd2-87e5-a0bc5ac94e27"],
Cell[28753, 818, 450, 11, 22, "Print", "ExpressionUUID" -> \
"89eb031d-a431-476b-a227-61ab15971e0e"],
Cell[29206, 831, 452, 11, 22, "Print", "ExpressionUUID" -> \
"703c30b6-25cc-469e-a252-a880d1763e12"],
Cell[29661, 844, 452, 11, 22, "Print", "ExpressionUUID" -> \
"6a6a2b64-ec92-4648-b3f8-2be5309ea2f1"],
Cell[30116, 857, 452, 11, 22, "Print", "ExpressionUUID" -> \
"8fb55b4f-c82f-42d3-ba6a-d1a2cc1e094b"],
Cell[30571, 870, 685, 17, 22, "Print", "ExpressionUUID" -> \
"68934b02-e037-46ce-92e9-2aa0883deb54"],
Cell[31259, 889, 449, 11, 22, "Print", "ExpressionUUID" -> \
"e2a3c72c-ea51-47e7-95f3-39c394313e89"],
Cell[31711, 902, 447, 11, 22, "Print", "ExpressionUUID" -> \
"1379dc72-c562-4032-add9-0570f7da0342"],
Cell[32161, 915, 447, 11, 22, "Print", "ExpressionUUID" -> \
"fa59ecb1-7835-4e4f-851e-5feb77c1dff3"],
Cell[32611, 928, 638, 15, 22, "Print", "ExpressionUUID" -> \
"f930037c-5e16-4b5d-bd4c-a6a6633a496d"],
Cell[33252, 945, 645, 16, 22, "Print", "ExpressionUUID" -> \
"e61e89f0-1a2f-4bfb-81ee-44e082d07627"],
Cell[33900, 963, 645, 16, 22, "Print", "ExpressionUUID" -> \
"b368991d-14db-405e-86e5-f17b5c19a15b"],
Cell[34548, 981, 640, 15, 22, "Print", "ExpressionUUID" -> \
"2002bbab-490e-40e7-8ee6-20b9a13b9e11"],
Cell[35191, 998, 643, 16, 22, "Print", "ExpressionUUID" -> \
"e9c23989-7015-419a-9d9e-b26ce313cdb1"],
Cell[35837, 1016, 643, 16, 22, "Print", "ExpressionUUID" -> \
"afb42068-fcab-40b1-b566-e53b618afafc"],
Cell[36483, 1034, 642, 16, 22, "Print", "ExpressionUUID" -> \
"44087fd1-0d59-4585-b001-88b54783d308"],
Cell[37128, 1052, 642, 16, 22, "Print", "ExpressionUUID" -> \
"bbf493e8-e706-405f-b9a8-686b6183e200"],
Cell[37773, 1070, 643, 16, 22, "Print", "ExpressionUUID" -> \
"864e4af7-3ba5-483e-aef4-c0bd725e0dc6"],
Cell[38419, 1088, 643, 16, 22, "Print", "ExpressionUUID" -> \
"4e8faf1d-e880-47dc-bc13-9a7b7bb35880"],
Cell[39065, 1106, 643, 16, 22, "Print", "ExpressionUUID" -> \
"17da7676-11ee-4a36-829a-068207b615bc"],
Cell[39711, 1124, 641, 16, 22, "Print", "ExpressionUUID" -> \
"86cb0a42-9856-4423-a862-8393f91eb706"],
Cell[40355, 1142, 643, 16, 22, "Print", "ExpressionUUID" -> \
"5f48dcd7-7fbb-4a1d-9199-9b5bd960af82"],
Cell[41001, 1160, 643, 16, 22, "Print", "ExpressionUUID" -> \
"3007af07-e65f-4c62-874d-0ddcfd87c115"],
Cell[41647, 1178, 641, 16, 22, "Print", "ExpressionUUID" -> \
"c16fa65e-c5c9-4f24-929f-0d9217b7d1f1"],
Cell[42291, 1196, 644, 16, 22, "Print", "ExpressionUUID" -> \
"5b0ac07f-2123-4181-b532-ddecd6d2a503"],
Cell[42938, 1214, 639, 15, 22, "Print", "ExpressionUUID" -> \
"6cc12841-d4f4-4915-aace-0a9b050477e9"],
Cell[43580, 1231, 469, 11, 22, "Print", "ExpressionUUID" -> \
"fb2ae728-103c-4b81-906c-774a82af075d"],
Cell[44052, 1244, 468, 11, 22, "Print", "ExpressionUUID" -> \
"0773eed8-5a09-4efb-824b-cf837f946faa"],
Cell[44523, 1257, 468, 11, 22, "Print", "ExpressionUUID" -> \
"c8648267-1571-47e0-98da-9454d1a7e676"],
Cell[44994, 1270, 468, 11, 22, "Print", "ExpressionUUID" -> \
"ab9241f7-9423-4d4f-bff3-c9746e042d76"],
Cell[45465, 1283, 466, 11, 22, "Print", "ExpressionUUID" -> \
"81792c3a-fc13-4c06-8884-b0713c6bf13e"],
Cell[45934, 1296, 468, 11, 22, "Print", "ExpressionUUID" -> \
"f931a019-7596-4da7-aaef-266aa4e2fd3d"],
Cell[46405, 1309, 468, 11, 22, "Print", "ExpressionUUID" -> \
"7d6b767c-5c0c-413c-a390-862fbb5e2e8b"],
Cell[46876, 1322, 467, 11, 22, "Print", "ExpressionUUID" -> \
"bbf1dd6c-8e65-463f-9971-7ca23e4f839c"],
Cell[47346, 1335, 468, 11, 22, "Print", "ExpressionUUID" -> \
"d1970fb9-f2f9-4b39-bb66-71c46fad9a6b"],
Cell[47817, 1348, 468, 11, 22, "Print", "ExpressionUUID" -> \
"99f8bb98-40fc-47ad-b2bd-0bb9f8341273"],
Cell[48288, 1361, 468, 11, 22, "Print", "ExpressionUUID" -> \
"ad37da2a-687a-4034-8c2e-34ae1648e0bf"],
Cell[48759, 1374, 468, 11, 22, "Print", "ExpressionUUID" -> \
"8fb868bd-4663-4fa9-8b8a-47510c29ccd3"],
Cell[49230, 1387, 466, 11, 22, "Print", "ExpressionUUID" -> \
"47a373e0-dbe3-4ba7-aab6-6f5665f59aa3"],
Cell[49699, 1400, 464, 11, 22, "Print", "ExpressionUUID" -> \
"6cd6eb2b-9e57-4e7c-9786-6239a67e8121"],
Cell[50166, 1413, 661, 16, 22, "Print", "ExpressionUUID" -> \
"466dc199-ff8f-4f5d-9669-59296e3507af"],
Cell[50830, 1431, 658, 16, 22, "Print", "ExpressionUUID" -> \
"a64f5997-7203-4e73-84f8-4a99e975cbad"],
Cell[51491, 1449, 659, 16, 22, "Print", "ExpressionUUID" -> \
"3798f525-1bb3-4aeb-a2e6-c8e449964560"],
Cell[52153, 1467, 655, 15, 22, "Print", "ExpressionUUID" -> \
"5fea7e76-b5e6-494f-a7a0-99b611675e83"],
Cell[52811, 1484, 659, 16, 22, "Print", "ExpressionUUID" -> \
"db00ab2a-d7b0-4eeb-83c9-38904ecd8f34"],
Cell[53473, 1502, 661, 16, 22, "Print", "ExpressionUUID" -> \
"0e71502d-d217-4b3c-a7ab-1f7d4f435ed2"],
Cell[54137, 1520, 660, 16, 22, "Print", "ExpressionUUID" -> \
"24e07d4d-5d8e-4863-9a5d-530697d2c02c"],
Cell[54800, 1538, 658, 16, 22, "Print", "ExpressionUUID" -> \
"0da3bd25-fe41-4d64-9a95-0c4fe4af81df"],
Cell[55461, 1556, 659, 16, 22, "Print", "ExpressionUUID" -> \
"d1bb869a-5092-48e9-81a7-ae8fee4c6620"],
Cell[56123, 1574, 660, 16, 22, "Print", "ExpressionUUID" -> \
"e5568888-f2af-46cd-8c2c-d70504bd078a"],
Cell[56786, 1592, 659, 16, 22, "Print", "ExpressionUUID" -> \
"4c3e052c-f990-4c4f-b918-06b1b9bb7bb0"],
Cell[57448, 1610, 660, 16, 22, "Print", "ExpressionUUID" -> \
"077b3da3-9b55-49b7-8659-7d870b3b5773"],
Cell[58111, 1628, 657, 16, 22, "Print", "ExpressionUUID" -> \
"ca49f500-01c3-49dc-bf4d-bfca8031199a"],
Cell[58771, 1646, 660, 16, 22, "Print", "ExpressionUUID" -> \
"d88d818f-a056-44f0-a9d0-6917264ba627"],
Cell[59434, 1664, 659, 16, 22, "Print", "ExpressionUUID" -> \
"461f2722-17ea-436b-83db-f6aa1c5a96d7"],
Cell[60096, 1682, 660, 16, 22, "Print", "ExpressionUUID" -> \
"8418941a-7679-45b1-8654-84210d3c3ad7"],
Cell[60759, 1700, 658, 16, 22, "Print", "ExpressionUUID" -> \
"623abab1-6c92-4375-b8fe-72647943a389"],
Cell[61420, 1718, 659, 16, 22, "Print", "ExpressionUUID" -> \
"6180ed85-9f6b-4033-aefe-ecf054a53146"],
Cell[62082, 1736, 660, 16, 22, "Print", "ExpressionUUID" -> \
"bd926c09-c9b6-4388-b822-427c02c5f60d"],
Cell[62745, 1754, 658, 16, 22, "Print", "ExpressionUUID" -> \
"7f49dd60-15e7-4646-bb65-ebd9d94e2683"],
Cell[63406, 1772, 660, 16, 22, "Print", "ExpressionUUID" -> \
"2ce3b494-fa13-4b10-9e5a-d295c3a517bc"],
Cell[64069, 1790, 658, 16, 22, "Print", "ExpressionUUID" -> \
"4dd75b7f-eb44-4aa9-bc9b-3f62332a817f"],
Cell[64730, 1808, 658, 16, 22, "Print", "ExpressionUUID" -> \
"3434a70c-caa0-4cc3-9e90-8e194d03eafc"],
Cell[65391, 1826, 659, 16, 22, "Print", "ExpressionUUID" -> \
"9b631428-dc57-4412-9190-b2183bb2ecda"],
Cell[66053, 1844, 451, 11, 22, "Print", "ExpressionUUID" -> \
"ea37e12c-1458-4b51-a0c0-5fbc2368f87d"],
Cell[66507, 1857, 451, 11, 22, "Print", "ExpressionUUID" -> \
"f9f9ab23-8b33-4aa4-8f42-1f951456c0d1"],
Cell[66961, 1870, 453, 11, 22, "Print", "ExpressionUUID" -> \
"9128c9b2-c140-4397-8a9f-fa70ec9e1b48"],
Cell[67417, 1883, 450, 11, 22, "Print", "ExpressionUUID" -> \
"aa74f47b-5538-4143-81de-cdac72124468"],
Cell[67870, 1896, 452, 11, 22, "Print", "ExpressionUUID" -> \
"21b65541-f206-4c3d-9539-d79b29189ddc"],
Cell[68325, 1909, 450, 11, 22, "Print", "ExpressionUUID" -> \
"21488554-76bc-4d70-90ea-4cd55b4862d6"],
Cell[68778, 1922, 452, 11, 22, "Print", "ExpressionUUID" -> \
"5fd755f8-76b1-40c1-af42-51a17abbbabc"],
Cell[69233, 1935, 450, 11, 22, "Print", "ExpressionUUID" -> \
"aca69ce0-1d97-4e63-a830-a5ae55ea1632"],
Cell[69686, 1948, 450, 11, 22, "Print", "ExpressionUUID" -> \
"539c6e9e-7e19-4dd2-8a61-4077b2574d27"],
Cell[70139, 1961, 445, 10, 22, "Print", "ExpressionUUID" -> \
"ff69f1ae-ebf1-4736-afbd-5b8f87cf68cf"],
Cell[70587, 1973, 641, 16, 22, "Print", "ExpressionUUID" -> \
"ff29faa5-6401-4569-ad07-4c0979b949ec"],
Cell[71231, 1991, 646, 16, 22, "Print", "ExpressionUUID" -> \
"4e083a85-b952-4ed4-9b4c-3aadf8c984e1"],
Cell[71880, 2009, 643, 16, 22, "Print", "ExpressionUUID" -> \
"ab08b114-096c-4cf2-982a-2a8a879d667f"],
Cell[72526, 2027, 644, 16, 22, "Print", "ExpressionUUID" -> \
"35522861-999f-4c7b-89fd-082f52f0097a"],
Cell[73173, 2045, 646, 16, 22, "Print", "ExpressionUUID" -> \
"2d9b0435-6842-4331-ba00-cd938b492b21"],
Cell[73822, 2063, 643, 16, 22, "Print", "ExpressionUUID" -> \
"7fc1ac69-4557-4c35-8a02-8c7c882c6426"],
Cell[74468, 2081, 646, 16, 22, "Print", "ExpressionUUID" -> \
"5e4965ed-ecd8-458e-ab11-8ea63efc72d3"],
Cell[75117, 2099, 638, 15, 22, "Print", "ExpressionUUID" -> \
"44404406-2b33-4f2d-9229-30dc8bb2cf45"],
Cell[75758, 2116, 645, 16, 22, "Print", "ExpressionUUID" -> \
"142e22a8-2ae8-4495-be93-655d20397811"],
Cell[76406, 2134, 644, 16, 22, "Print", "ExpressionUUID" -> \
"d013595c-c209-4099-80f0-dcad26e3c03c"],
Cell[77053, 2152, 643, 16, 22, "Print", "ExpressionUUID" -> \
"01ccc1f7-9567-450a-ae1f-7044150f435f"],
Cell[77699, 2170, 640, 15, 22, "Print", "ExpressionUUID" -> \
"4c37b7f6-c665-44d9-8ddc-24f3073afa14"],
Cell[78342, 2187, 643, 16, 22, "Print", "ExpressionUUID" -> \
"5b6f1e1b-0a5b-473d-949b-420ea2f23ea9"],
Cell[78988, 2205, 643, 16, 22, "Print", "ExpressionUUID" -> \
"9e50ebce-430c-4fab-8d5e-bb85903d59b0"],
Cell[79634, 2223, 644, 16, 22, "Print", "ExpressionUUID" -> \
"d66409ff-4996-48c1-a258-2bf81541726a"],
Cell[80281, 2241, 644, 16, 22, "Print", "ExpressionUUID" -> \
"3eb27a18-255b-4220-bc37-7f9e773c27d6"],
Cell[80928, 2259, 642, 16, 22, "Print", "ExpressionUUID" -> \
"20427371-406b-4ea8-b355-9ab6ec2d98b6"],
Cell[81573, 2277, 641, 16, 22, "Print", "ExpressionUUID" -> \
"d755546f-7d86-4fe6-8551-cb15855214f3"],
Cell[82217, 2295, 645, 16, 22, "Print", "ExpressionUUID" -> \
"3f63ada2-cfc1-4402-80e5-869fd6698748"],
Cell[82865, 2313, 642, 16, 22, "Print", "ExpressionUUID" -> \
"8e42ad6b-07ae-4b6e-86f5-d4f7d9a9d3a3"],
Cell[83510, 2331, 642, 16, 22, "Print", "ExpressionUUID" -> \
"583b3dfa-b738-4176-9f45-8003a75edf8d"],
Cell[84155, 2349, 643, 16, 22, "Print", "ExpressionUUID" -> \
"be3bd69e-52cc-4281-ad00-d05cedd5ea20"],
Cell[84801, 2367, 642, 16, 22, "Print", "ExpressionUUID" -> \
"4936e74c-46ff-4af9-b804-3e952821f726"],
Cell[85446, 2385, 645, 16, 22, "Print", "ExpressionUUID" -> \
"27ab0d7c-89a7-48e2-b1ac-0ddd793076f7"],
Cell[86094, 2403, 643, 16, 22, "Print", "ExpressionUUID" -> \
"4acfada9-e99a-4776-9bd8-3b5035fbba11"],
Cell[86740, 2421, 644, 16, 22, "Print", "ExpressionUUID" -> \
"3377ea1b-40b3-488f-b693-3b8271ebd4e5"],
Cell[87387, 2439, 640, 15, 22, "Print", "ExpressionUUID" -> \
"df68035d-c0cb-4ba4-b53e-39a46ded448b"],
Cell[88030, 2456, 644, 16, 22, "Print", "ExpressionUUID" -> \
"f5925759-1431-4f31-819e-3e3336a937a2"],
Cell[88677, 2474, 451, 11, 22, "Print", "ExpressionUUID" -> \
"e71a2b0c-72e1-48bd-8114-812b6542e262"],
Cell[89131, 2487, 453, 11, 22, "Print", "ExpressionUUID" -> \
"72d0c04e-cf09-4283-9d44-ae18e80ad4b1"],
Cell[89587, 2500, 452, 11, 22, "Print", "ExpressionUUID" -> \
"e80736d9-e45b-43f2-bc19-ed31dd703db3"],
Cell[90042, 2513, 452, 11, 22, "Print", "ExpressionUUID" -> \
"8a9a70d9-9da3-42b8-a2a3-908cd4df4c35"],
Cell[90497, 2526, 451, 11, 22, "Print", "ExpressionUUID" -> \
"faee65b2-83cd-4e5e-b1ff-4ab33b348ad6"],
Cell[90951, 2539, 449, 11, 22, "Print", "ExpressionUUID" -> \
"58bd414e-65af-4fdd-ba2b-6f58cbf7268f"],
Cell[91403, 2552, 451, 11, 22, "Print", "ExpressionUUID" -> \
"97908943-61ea-4b10-944e-3c9593d4a40d"],
Cell[91857, 2565, 449, 11, 22, "Print", "ExpressionUUID" -> \
"f16b9865-dc4e-402a-be93-e81cc6fafce9"],
Cell[92309, 2578, 641, 16, 22, "Print", "ExpressionUUID" -> \
"0db4331d-ca01-4204-8069-327b3ca51dd3"],
Cell[92953, 2596, 642, 16, 22, "Print", "ExpressionUUID" -> \
"0bbf08b3-1ee8-4378-add1-b03da4bd3bd9"],
Cell[93598, 2614, 642, 16, 22, "Print", "ExpressionUUID" -> \
"f14ab0c3-b5a6-43df-9207-b1817ff95628"],
Cell[94243, 2632, 640, 15, 22, "Print", "ExpressionUUID" -> \
"2c83ebf5-02a1-4464-a9c8-1a5d02868d9e"],
Cell[94886, 2649, 644, 16, 22, "Print", "ExpressionUUID" -> \
"72bfef74-9d9d-49e2-addd-4d6d14d4a037"],
Cell[95533, 2667, 643, 16, 22, "Print", "ExpressionUUID" -> \
"c65f89a1-a39f-45d5-8416-0c45ac43fd42"],
Cell[96179, 2685, 645, 16, 22, "Print", "ExpressionUUID" -> \
"08313f43-f402-43b6-aad4-1cb81f419282"],
Cell[96827, 2703, 644, 16, 22, "Print", "ExpressionUUID" -> \
"5d16976e-41a3-43b8-aeb2-d9ae94d27fb1"],
Cell[97474, 2721, 644, 16, 22, "Print", "ExpressionUUID" -> \
"d8696664-4464-4322-954b-3cfe8fb7e623"],
Cell[98121, 2739, 641, 16, 22, "Print", "ExpressionUUID" -> \
"d6f5f7fd-b9a8-4635-ab49-61bd3c5aa149"],
Cell[98765, 2757, 642, 16, 22, "Print", "ExpressionUUID" -> \
"c2005948-127d-426f-9c61-ba794d38446d"],
Cell[99410, 2775, 644, 16, 22, "Print", "ExpressionUUID" -> \
"2659787b-d640-4305-8cea-ae0da1a8862b"],
Cell[100057, 2793, 645, 16, 22, "Print", "ExpressionUUID" -> \
"10d0aa00-e463-4fa2-a39e-5191cd646eaf"],
Cell[100705, 2811, 644, 16, 22, "Print", "ExpressionUUID" -> \
"8ec0cd74-d7ba-4a2d-8c36-d5c7c65b6fda"],
Cell[101352, 2829, 643, 16, 22, "Print", "ExpressionUUID" -> \
"3781ae53-e1a5-462d-9680-e1e2d02722a8"],
Cell[101998, 2847, 644, 16, 22, "Print", "ExpressionUUID" -> \
"57ef0b24-2c95-4dfa-851e-2d2c133dbab3"],
Cell[102645, 2865, 641, 16, 22, "Print", "ExpressionUUID" -> \
"9d1e8c41-0c4e-40c8-a1e1-6fb78b68469a"],
Cell[103289, 2883, 643, 16, 22, "Print", "ExpressionUUID" -> \
"562cad79-86eb-48d0-986c-c903ed69ed76"],
Cell[103935, 2901, 644, 16, 22, "Print", "ExpressionUUID" -> \
"1b624c4f-66cb-4aed-bc9f-5cc25aa3d2b2"],
Cell[104582, 2919, 642, 16, 22, "Print", "ExpressionUUID" -> \
"f2ba2e9b-efb5-49d4-8ab1-c46b7c08866a"],
Cell[105227, 2937, 641, 16, 22, "Print", "ExpressionUUID" -> \
"e3e49d63-c394-40c1-afa3-db406287660f"],
Cell[105871, 2955, 644, 16, 22, "Print", "ExpressionUUID" -> \
"2fc76ee8-dfb6-4af3-b172-2709abdefdae"],
Cell[106518, 2973, 644, 16, 22, "Print", "ExpressionUUID" -> \
"ecddbe0a-b2e9-466d-bfa8-609cc893067e"],
Cell[107165, 2991, 643, 16, 22, "Print", "ExpressionUUID" -> \
"bdbcdb8b-8111-455b-a056-4d2243b0bf13"],
Cell[107811, 3009, 644, 16, 22, "Print", "ExpressionUUID" -> \
"3efe4ac2-5a14-4fd3-83bf-58ef79017bd6"],
Cell[108458, 3027, 642, 16, 22, "Print", "ExpressionUUID" -> \
"f03901a8-69b1-4e31-8e82-0742aa7bcb24"],
Cell[109103, 3045, 643, 16, 22, "Print", "ExpressionUUID" -> \
"030aed88-704a-4e99-bc9e-1699ddb0a48f"],
Cell[109749, 3063, 646, 16, 22, "Print", "ExpressionUUID" -> \
"dd98ca3c-7501-4884-838b-35db674fe11a"],
Cell[110398, 3081, 644, 16, 22, "Print", "ExpressionUUID" -> \
"f5daf1d2-adcb-431a-a1e5-2b7db1f2f1ab"],
Cell[111045, 3099, 645, 16, 22, "Print", "ExpressionUUID" -> \
"d906284c-be1a-46bd-8dcb-b51b18c162be"],
Cell[111693, 3117, 451, 11, 22, "Print", "ExpressionUUID" -> \
"5c8d33d2-f9b1-49e0-86b2-0ee70f4c72ef"],
Cell[112147, 3130, 453, 11, 22, "Print", "ExpressionUUID" -> \
"27b78759-e2d2-46f7-abf3-e9b06ef0002b"],
Cell[112603, 3143, 452, 11, 22, "Print", "ExpressionUUID" -> \
"ba5b3ce8-1350-4cb2-8dd6-3e0571adc2b4"],
Cell[113058, 3156, 452, 11, 22, "Print", "ExpressionUUID" -> \
"02890b45-edcd-4c35-81d0-8ec4a67ae845"],
Cell[113513, 3169, 452, 11, 22, "Print", "ExpressionUUID" -> \
"18464577-36a8-42ba-89b8-9211cb784550"],
Cell[113968, 3182, 452, 11, 22, "Print", "ExpressionUUID" -> \
"09c48099-ac09-4e46-a159-e884dc6fc7f0"],
Cell[114423, 3195, 641, 16, 22, "Print", "ExpressionUUID" -> \
"540ff89f-da7b-40fa-a4a4-a3265b42b430"],
Cell[115067, 3213, 644, 16, 22, "Print", "ExpressionUUID" -> \
"e3c08277-9fcf-4d46-a3bc-9753b1e549d6"],
Cell[115714, 3231, 645, 16, 22, "Print", "ExpressionUUID" -> \
"c2f95faa-3a84-42bb-9077-801b8aa1f0ff"],
Cell[116362, 3249, 644, 16, 22, "Print", "ExpressionUUID" -> \
"bf4e1eed-cfff-4ad2-834f-102b4428c59c"],
Cell[117009, 3267, 646, 16, 22, "Print", "ExpressionUUID" -> \
"153ba063-a10e-4d4e-8a63-2c7c35f7eb76"],
Cell[117658, 3285, 640, 15, 22, "Print", "ExpressionUUID" -> \
"1d1e8039-2dc0-446d-bbb2-88bc965c9958"],
Cell[118301, 3302, 644, 16, 22, "Print", "ExpressionUUID" -> \
"5d3b2c60-4d46-43f7-beb1-49ed45669806"],
Cell[118948, 3320, 645, 16, 22, "Print", "ExpressionUUID" -> \
"6e37c4c9-e47f-4f29-9ef5-047a6a3c7de6"],
Cell[119596, 3338, 646, 16, 22, "Print", "ExpressionUUID" -> \
"a3df80a0-67ce-4237-a432-99b808e0c5e0"],
Cell[120245, 3356, 645, 16, 22, "Print", "ExpressionUUID" -> \
"3d4cfebc-7931-4add-9816-7ef0aa46c131"],
Cell[120893, 3374, 644, 16, 22, "Print", "ExpressionUUID" -> \
"7df418e0-5629-49e2-b515-ba52834929fc"],
Cell[121540, 3392, 644, 16, 22, "Print", "ExpressionUUID" -> \
"caa5d71e-c749-477c-8aa0-36934e1aba1d"],
Cell[122187, 3410, 644, 16, 22, "Print", "ExpressionUUID" -> \
"7d55f49f-747e-4ba4-ad26-f8bd45f1513a"],
Cell[122834, 3428, 643, 16, 22, "Print", "ExpressionUUID" -> \
"3e53f0ec-6981-43ce-a244-91c108c81c29"],
Cell[123480, 3446, 643, 16, 22, "Print", "ExpressionUUID" -> \
"4be1b666-29cc-40a4-b6fb-94fde1e76590"],
Cell[124126, 3464, 644, 16, 22, "Print", "ExpressionUUID" -> \
"e4536a65-319d-44f6-9b18-0a499559da1d"],
Cell[124773, 3482, 644, 16, 22, "Print", "ExpressionUUID" -> \
"a3a5f422-1e3d-4746-8aa4-f809b7d878ca"],
Cell[125420, 3500, 644, 16, 22, "Print", "ExpressionUUID" -> \
"b228e54d-b9dc-4271-8b7d-7fdf74f2c673"],
Cell[126067, 3518, 646, 16, 22, "Print", "ExpressionUUID" -> \
"2807b77a-eaab-4c10-8e93-0ce33ced7b5f"],
Cell[126716, 3536, 642, 16, 22, "Print", "ExpressionUUID" -> \
"6e9c5d62-3bd7-4ae7-9ed0-1cc86fbfc620"],
Cell[127361, 3554, 643, 16, 22, "Print", "ExpressionUUID" -> \
"b6eb8eed-1b38-4d46-ac35-c43585d8c6bc"],
Cell[128007, 3572, 642, 16, 22, "Print", "ExpressionUUID" -> \
"06cc254e-97b5-41ba-8a60-dc17f96dd2b8"],
Cell[128652, 3590, 641, 16, 22, "Print", "ExpressionUUID" -> \
"197e48e5-e2ad-4198-91f2-8e089f764846"],
Cell[129296, 3608, 644, 16, 22, "Print", "ExpressionUUID" -> \
"c30f4a30-ca70-4c94-87a3-903c77f8d67c"],
Cell[129943, 3626, 643, 16, 22, "Print", "ExpressionUUID" -> \
"f63ad485-41fc-4dd7-bb56-a85f3caa741d"],
Cell[130589, 3644, 645, 16, 22, "Print", "ExpressionUUID" -> \
"93a003bc-a858-42df-af96-338f42b90028"],
Cell[131237, 3662, 644, 16, 22, "Print", "ExpressionUUID" -> \
"22d2061f-d874-4542-b680-8f7192b425e6"],
Cell[131884, 3680, 644, 16, 22, "Print", "ExpressionUUID" -> \
"f6c56d0d-ec8c-44b4-a0f7-1757bb7b87d7"],
Cell[132531, 3698, 642, 16, 22, "Print", "ExpressionUUID" -> \
"c2c2e22a-a634-4ff3-b0b3-14605ba6e3aa"],
Cell[133176, 3716, 643, 16, 22, "Print", "ExpressionUUID" -> \
"f391ff20-369f-46e5-b6a2-81713a5e4725"],
Cell[133822, 3734, 645, 16, 22, "Print", "ExpressionUUID" -> \
"bdfce834-1165-4d22-9dfc-d6de3ede1171"],
Cell[134470, 3752, 645, 16, 22, "Print", "ExpressionUUID" -> \
"af62ae0a-88cb-40d3-862d-04008b42fd34"],
Cell[135118, 3770, 468, 11, 22, "Print", "ExpressionUUID" -> \
"ed10e291-f6c5-4fe8-b32c-7e53b6ebf628"],
Cell[135589, 3783, 468, 11, 22, "Print", "ExpressionUUID" -> \
"9f41dd7e-c28a-4ef7-bd84-e7f4e59f5200"],
Cell[136060, 3796, 467, 11, 22, "Print", "ExpressionUUID" -> \
"d1e10159-73c3-457f-a0a5-74880f54f164"],
Cell[136530, 3809, 465, 11, 22, "Print", "ExpressionUUID" -> \
"6d52d2be-656d-45a9-9e35-b093a1d96705"],
Cell[136998, 3822, 466, 11, 22, "Print", "ExpressionUUID" -> \
"8bebdb92-d94b-4a67-95f8-9217987024c5"],
Cell[137467, 3835, 657, 16, 22, "Print", "ExpressionUUID" -> \
"facc384f-7132-4031-88c4-7fb07840a7df"],
Cell[138127, 3853, 659, 16, 22, "Print", "ExpressionUUID" -> \
"c83b9cca-55df-4007-af71-a5933ceb3c60"],
Cell[138789, 3871, 661, 16, 22, "Print", "ExpressionUUID" -> \
"f7be5448-975f-4a40-ab7c-0195fca595f4"],
Cell[139453, 3889, 657, 16, 22, "Print", "ExpressionUUID" -> \
"971c267e-dd47-4370-828b-536ae65f391a"],
Cell[140113, 3907, 660, 16, 22, "Print", "ExpressionUUID" -> \
"62876667-f312-4d3b-98bc-4f36a24220ad"],
Cell[140776, 3925, 657, 16, 22, "Print", "ExpressionUUID" -> \
"c07015ca-c450-4ac5-a7a6-367a4dd686d2"],
Cell[141436, 3943, 657, 16, 22, "Print", "ExpressionUUID" -> \
"e0bd994b-0030-4676-b2dd-a82630e0ca60"],
Cell[142096, 3961, 659, 16, 22, "Print", "ExpressionUUID" -> \
"d437b6bd-a858-4803-8e7b-45d56c9b76d5"],
Cell[142758, 3979, 659, 16, 22, "Print", "ExpressionUUID" -> \
"71b65f0c-8859-4cc6-8975-8c266bbf8bf8"],
Cell[143420, 3997, 658, 16, 22, "Print", "ExpressionUUID" -> \
"051cc9fd-8980-416e-a454-bd8721a58ee4"],
Cell[144081, 4015, 658, 16, 22, "Print", "ExpressionUUID" -> \
"0c1a0c3f-a6bc-4404-a765-cd433d4eb8c7"],
Cell[144742, 4033, 657, 16, 22, "Print", "ExpressionUUID" -> \
"67d12f76-4b2d-4846-95d2-aacff90de2e0"],
Cell[145402, 4051, 659, 16, 22, "Print", "ExpressionUUID" -> \
"941140ef-a99e-49f2-ae00-2d9ad4fbf8f2"],
Cell[146064, 4069, 661, 16, 22, "Print", "ExpressionUUID" -> \
"002fa8c7-c803-4046-8aaf-cd27baf822be"],
Cell[146728, 4087, 659, 16, 22, "Print", "ExpressionUUID" -> \
"dff05091-d381-4e77-bb5c-0cdbf0b3e1bb"],
Cell[147390, 4105, 656, 16, 22, "Print", "ExpressionUUID" -> \
"ba834da9-2f58-4ef9-affb-9c63754be5ac"],
Cell[148049, 4123, 657, 16, 22, "Print", "ExpressionUUID" -> \
"63dde3c5-8299-4e13-8ded-1841650240dd"],
Cell[148709, 4141, 659, 16, 22, "Print", "ExpressionUUID" -> \
"8680e7b9-96b1-4131-b2bc-a73518ba2141"],
Cell[149371, 4159, 659, 16, 22, "Print", "ExpressionUUID" -> \
"f215cbf1-f97c-4c71-8be3-c1b3b4030f26"],
Cell[150033, 4177, 660, 16, 22, "Print", "ExpressionUUID" -> \
"41ec3c41-d995-454c-a3ce-cefcd91dfa18"],
Cell[150696, 4195, 657, 16, 22, "Print", "ExpressionUUID" -> \
"668a49b7-f6c1-4393-8841-f405d7a2c164"],
Cell[151356, 4213, 658, 16, 22, "Print", "ExpressionUUID" -> \
"8f203ff4-ab33-4b1d-abce-7568fea9d941"],
Cell[152017, 4231, 660, 16, 22, "Print", "ExpressionUUID" -> \
"a44d93ce-9276-4a3f-9120-2e62bc672af5"],
Cell[152680, 4249, 659, 16, 22, "Print", "ExpressionUUID" -> \
"e4603303-afad-4d72-bf27-721ab0b06130"],
Cell[153342, 4267, 659, 16, 22, "Print", "ExpressionUUID" -> \
"8144bd63-2d97-4c18-b2a7-f80af870de93"],
Cell[154004, 4285, 657, 16, 22, "Print", "ExpressionUUID" -> \
"20b964a1-e8c7-40b9-b132-6aa6b3158534"],
Cell[154664, 4303, 659, 16, 22, "Print", "ExpressionUUID" -> \
"ac441f79-7ba1-44a0-84e8-82df16d7b6bf"],
Cell[155326, 4321, 658, 16, 22, "Print", "ExpressionUUID" -> \
"50c1aaaf-477e-4878-95bf-dbac395f13b8"],
Cell[155987, 4339, 659, 16, 22, "Print", "ExpressionUUID" -> \
"1fea99a5-e9ca-42b8-9824-e45c20e8ec28"],
Cell[156649, 4357, 654, 15, 22, "Print", "ExpressionUUID" -> \
"8841c7de-617a-4498-8fbb-eb96fad6dd10"],
Cell[157306, 4374, 660, 16, 22, "Print", "ExpressionUUID" -> \
"755e5174-34c8-4c1a-a1e9-1ccb22d31068"],
Cell[157969, 4392, 659, 16, 22, "Print", "ExpressionUUID" -> \
"8010aaa6-27c4-4946-9a36-0f3f26a5a048"],
Cell[158631, 4410, 658, 16, 22, "Print", "ExpressionUUID" -> \
"7028f9dc-68d2-41d9-964c-765c4bb6f648"],
Cell[159292, 4428, 449, 11, 22, "Print", "ExpressionUUID" -> \
"dc3d5163-eecb-453b-8bef-591bc5027e2d"],
Cell[159744, 4441, 453, 11, 22, "Print", "ExpressionUUID" -> \
"ca1a22c1-5e58-4b8b-b3e3-148ebeca703a"],
Cell[160200, 4454, 452, 11, 22, "Print", "ExpressionUUID" -> \
"2b32abe2-57ac-4ff0-8d70-9bd4a6c22af6"],
Cell[160655, 4467, 450, 11, 22, "Print", "ExpressionUUID" -> \
"59fdc893-0729-4cf7-83cd-ccc6f977c183"],
Cell[161108, 4480, 645, 16, 22, "Print", "ExpressionUUID" -> \
"b90541a5-9908-4591-8e67-b73ca905b5d2"],
Cell[161756, 4498, 644, 16, 22, "Print", "ExpressionUUID" -> \
"f3a035ef-f00b-499c-81d3-ec33f591a092"],
Cell[162403, 4516, 641, 16, 22, "Print", "ExpressionUUID" -> \
"b53551b5-3153-4c44-982d-7f07341424f1"],
Cell[163047, 4534, 643, 16, 22, "Print", "ExpressionUUID" -> \
"71c99a2a-e7da-4f0a-8c34-ccc6c68f4f23"],
Cell[163693, 4552, 645, 16, 22, "Print", "ExpressionUUID" -> \
"9a7e8a2f-5139-4414-8174-eaded8305a9e"],
Cell[164341, 4570, 644, 16, 22, "Print", "ExpressionUUID" -> \
"dca8c53a-5b0d-455e-8175-cd7915a26ce4"],
Cell[164988, 4588, 646, 16, 22, "Print", "ExpressionUUID" -> \
"8a28abd3-0cdd-49a8-85e5-3ae23cad8841"],
Cell[165637, 4606, 646, 16, 22, "Print", "ExpressionUUID" -> \
"d7b5c6e0-4191-4108-8b5e-d08bf8b2abf7"],
Cell[166286, 4624, 643, 16, 22, "Print", "ExpressionUUID" -> \
"943cf300-9477-4cda-ae6f-47d31e49e061"],
Cell[166932, 4642, 643, 16, 22, "Print", "ExpressionUUID" -> \
"ec847714-d1f5-4ac3-9ee7-81db2c10b674"],
Cell[167578, 4660, 645, 16, 22, "Print", "ExpressionUUID" -> \
"a4403687-0e80-4b90-ad63-a231814a382e"],
Cell[168226, 4678, 643, 16, 22, "Print", "ExpressionUUID" -> \
"6612dcde-255d-4f0c-b853-b7b3a735e34d"],
Cell[168872, 4696, 640, 16, 22, "Print", "ExpressionUUID" -> \
"f9a93a12-95cc-4543-9f04-58aadab328b0"],
Cell[169515, 4714, 645, 16, 22, "Print", "ExpressionUUID" -> \
"bf26b491-32e0-4656-9abf-3dde4bf54c48"],
Cell[170163, 4732, 640, 15, 22, "Print", "ExpressionUUID" -> \
"a3f5eff5-2194-4c61-96df-4eb27f35e77e"],
Cell[170806, 4749, 645, 16, 22, "Print", "ExpressionUUID" -> \
"7e0183c8-ce27-44a2-9de5-d4242fab7b22"],
Cell[171454, 4767, 645, 16, 22, "Print", "ExpressionUUID" -> \
"98c56eb3-415e-4437-9125-f199ae4144c0"],
Cell[172102, 4785, 645, 16, 22, "Print", "ExpressionUUID" -> \
"45464835-0a97-4700-9214-98a5fb9abfe3"],
Cell[172750, 4803, 646, 16, 22, "Print", "ExpressionUUID" -> \
"b9f14cf0-e9cb-42fa-ace3-c1c944cf0196"],
Cell[173399, 4821, 642, 16, 22, "Print", "ExpressionUUID" -> \
"11f04bf2-72a8-43ee-af00-fca3b10a0f77"],
Cell[174044, 4839, 643, 16, 22, "Print", "ExpressionUUID" -> \
"3bf8e1e5-4ae0-461d-b683-2c552a8b9ba5"],
Cell[174690, 4857, 642, 16, 22, "Print", "ExpressionUUID" -> \
"edb96b63-4bc0-402f-893c-4de1ed4f3d2b"],
Cell[175335, 4875, 644, 16, 22, "Print", "ExpressionUUID" -> \
"aa90c893-1821-463e-9cfc-85a3c9319689"],
Cell[175982, 4893, 642, 16, 22, "Print", "ExpressionUUID" -> \
"e44fd3be-9a0d-447f-838a-cb90a666b453"],
Cell[176627, 4911, 645, 16, 22, "Print", "ExpressionUUID" -> \
"86648695-9c62-4fb6-ac9e-b3fdb51ffe6d"],
Cell[177275, 4929, 644, 16, 22, "Print", "ExpressionUUID" -> \
"bee651ef-c259-496b-9339-7f631e131f3b"],
Cell[177922, 4947, 642, 16, 22, "Print", "ExpressionUUID" -> \
"df93b39a-2cf2-4b09-8ff1-f4ec2de325e9"],
Cell[178567, 4965, 641, 16, 22, "Print", "ExpressionUUID" -> \
"a848e443-e864-443b-8681-31f027d86dcd"],
Cell[179211, 4983, 643, 16, 22, "Print", "ExpressionUUID" -> \
"0d40da5f-3977-4940-9b45-122dbc1dcc8b"],
Cell[179857, 5001, 643, 16, 22, "Print", "ExpressionUUID" -> \
"afae90c2-fa08-4f66-9712-9dbf6d9f29b5"],
Cell[180503, 5019, 644, 16, 22, "Print", "ExpressionUUID" -> \
"fb4ce36f-da08-4458-88ec-16e7bca82b53"],
Cell[181150, 5037, 643, 16, 22, "Print", "ExpressionUUID" -> \
"260b198e-488a-4344-89a1-572d27a08027"],
Cell[181796, 5055, 645, 16, 22, "Print", "ExpressionUUID" -> \
"6a608385-0321-4b48-afd2-213a007ef13c"],
Cell[182444, 5073, 643, 16, 22, "Print", "ExpressionUUID" -> \
"f228a30d-01c0-4295-95ca-c139f789cc75"],
Cell[183090, 5091, 452, 11, 22, "Print", "ExpressionUUID" -> \
"c45a600c-0cc0-41a7-8094-fba814cabced"],
Cell[183545, 5104, 450, 11, 22, "Print", "ExpressionUUID" -> \
"cef5e7de-a0c3-4e46-acff-a9bd355e1c13"],
Cell[183998, 5117, 449, 11, 22, "Print", "ExpressionUUID" -> \
"d012de4a-e98f-48f9-a30d-30d034dcb720"],
Cell[184450, 5130, 451, 11, 22, "Print", "ExpressionUUID" -> \
"6cd4de11-71a9-435b-866e-81e3f406a2b7"],
Cell[184904, 5143, 643, 16, 22, "Print", "ExpressionUUID" -> \
"509fbf97-42b7-4adc-a146-2b6923a6b894"],
Cell[185550, 5161, 643, 16, 22, "Print", "ExpressionUUID" -> \
"0fff88f0-633f-49eb-9ba7-d2c9ed3ec0a4"],
Cell[186196, 5179, 645, 16, 22, "Print", "ExpressionUUID" -> \
"a550ae72-6389-410c-b0ca-e7cc6408da0d"],
Cell[186844, 5197, 644, 16, 22, "Print", "ExpressionUUID" -> \
"0528f562-9257-4f79-976a-d6b308d56596"],
Cell[187491, 5215, 642, 16, 22, "Print", "ExpressionUUID" -> \
"03b4f7f4-0581-4d0e-a177-4a3da0aa3544"],
Cell[188136, 5233, 646, 16, 22, "Print", "ExpressionUUID" -> \
"8322aaf5-1cab-49b8-8f25-6e99d46e4d3b"],
Cell[188785, 5251, 644, 16, 22, "Print", "ExpressionUUID" -> \
"19618ab9-496a-4a58-affe-0ccbd1e92d32"],
Cell[189432, 5269, 638, 15, 22, "Print", "ExpressionUUID" -> \
"5baa2e3b-dd7a-4037-9623-b39a966ee306"],
Cell[190073, 5286, 644, 16, 22, "Print", "ExpressionUUID" -> \
"2a22b67d-3719-441d-855c-26568e14782b"],
Cell[190720, 5304, 645, 16, 22, "Print", "ExpressionUUID" -> \
"f97443de-a7c6-4f1c-b34e-41cec3866ebb"],
Cell[191368, 5322, 643, 16, 22, "Print", "ExpressionUUID" -> \
"97c2050d-99de-446e-977a-f1d30573651a"],
Cell[192014, 5340, 643, 16, 22, "Print", "ExpressionUUID" -> \
"bca3cbe3-6256-4527-8359-5ea31a7fa889"],
Cell[192660, 5358, 644, 16, 22, "Print", "ExpressionUUID" -> \
"a75058a8-a54b-4cd7-b8e4-8291694e6323"],
Cell[193307, 5376, 644, 16, 22, "Print", "ExpressionUUID" -> \
"26c596f7-d0f9-4cf8-a14f-6a77287d19b9"],
Cell[193954, 5394, 644, 16, 22, "Print", "ExpressionUUID" -> \
"fe7490cd-c2e3-4b12-b859-448cfbaac989"],
Cell[194601, 5412, 645, 16, 22, "Print", "ExpressionUUID" -> \
"a08149ec-c2df-4caf-9825-e97129f35284"],
Cell[195249, 5430, 643, 16, 22, "Print", "ExpressionUUID" -> \
"54d96332-d6bb-4dd5-856e-14c29b8dcefa"],
Cell[195895, 5448, 643, 16, 22, "Print", "ExpressionUUID" -> \
"76cbb891-2a96-408f-8596-a004638d9abb"],
Cell[196541, 5466, 644, 16, 22, "Print", "ExpressionUUID" -> \
"ada3db39-70fa-4d2f-9cb8-dfbb5a5c879e"],
Cell[197188, 5484, 644, 16, 22, "Print", "ExpressionUUID" -> \
"542b614b-26ff-421b-af72-0e29ad46e612"],
Cell[197835, 5502, 643, 16, 22, "Print", "ExpressionUUID" -> \
"672f1875-b731-40aa-ba13-f132f26d66cb"],
Cell[198481, 5520, 642, 16, 22, "Print", "ExpressionUUID" -> \
"2f15d666-eded-4731-af4b-20857baaf0fd"],
Cell[199126, 5538, 643, 16, 22, "Print", "ExpressionUUID" -> \
"318a0639-15dd-401d-9b61-79d992da87e9"],
Cell[199772, 5556, 644, 16, 22, "Print", "ExpressionUUID" -> \
"786ed328-8cd1-4930-86e1-6e1d20747d06"],
Cell[200419, 5574, 643, 16, 22, "Print", "ExpressionUUID" -> \
"c0f270a1-9ca2-416f-98cf-a56161085ff4"],
Cell[201065, 5592, 643, 16, 22, "Print", "ExpressionUUID" -> \
"a6caf665-a9b3-48e9-b133-5db2c08494fd"],
Cell[201711, 5610, 642, 16, 22, "Print", "ExpressionUUID" -> \
"fd144483-c2df-4211-8a43-656a3e70ed9e"],
Cell[202356, 5628, 643, 16, 22, "Print", "ExpressionUUID" -> \
"98022873-0796-4d73-96fd-010b86b5720d"],
Cell[203002, 5646, 641, 16, 22, "Print", "ExpressionUUID" -> \
"d6a666c5-1c4a-429a-982c-e84640c2329c"],
Cell[203646, 5664, 645, 16, 22, "Print", "ExpressionUUID" -> \
"c302a889-7eac-4b02-9057-8cf704a6ca32"],
Cell[204294, 5682, 643, 16, 22, "Print", "ExpressionUUID" -> \
"272c727c-7272-4c84-b9c9-8348bd5acdc7"],
Cell[204940, 5700, 644, 16, 22, "Print", "ExpressionUUID" -> \
"eecd9121-cfa5-4306-8d83-41fa4d6ce075"],
Cell[205587, 5718, 643, 16, 22, "Print", "ExpressionUUID" -> \
"ecf9c84a-a007-4f45-a31a-f5544b186551"],
Cell[206233, 5736, 644, 16, 22, "Print", "ExpressionUUID" -> \
"97cf65df-554a-4b47-ba39-b19b6db5b520"],
Cell[206880, 5754, 452, 11, 22, "Print", "ExpressionUUID" -> \
"f2de9997-f3f2-4476-b2de-159a06817dcc"],
Cell[207335, 5767, 449, 11, 22, "Print", "ExpressionUUID" -> \
"d9a7148c-9085-4cb0-9abd-ca43978adf7a"],
Cell[207787, 5780, 451, 11, 22, "Print", "ExpressionUUID" -> \
"8f928a52-394a-4356-9552-a34e1b0fd63e"],
Cell[208241, 5793, 643, 16, 22, "Print", "ExpressionUUID" -> \
"3625f9c5-774e-42fc-976a-2e63d44b9c6c"],
Cell[208887, 5811, 644, 16, 22, "Print", "ExpressionUUID" -> \
"f0e116ea-0be7-499d-bd01-28b9b7e22b1e"],
Cell[209534, 5829, 641, 16, 22, "Print", "ExpressionUUID" -> \
"59c7223f-c3a9-4351-87c3-a401afd0a6df"],
Cell[210178, 5847, 643, 16, 22, "Print", "ExpressionUUID" -> \
"94f9e7ff-b088-4fef-864e-b4b7bd8be920"],
Cell[210824, 5865, 643, 16, 22, "Print", "ExpressionUUID" -> \
"6a7eaa7b-5adc-469b-ad5a-614d2a6abbff"],
Cell[211470, 5883, 642, 16, 22, "Print", "ExpressionUUID" -> \
"9fbb46df-60e6-4670-bccf-79047c00c08c"],
Cell[212115, 5901, 644, 16, 22, "Print", "ExpressionUUID" -> \
"f34b4701-139e-41ce-acc8-65fad70f87cd"],
Cell[212762, 5919, 642, 16, 22, "Print", "ExpressionUUID" -> \
"670e7023-771b-4ff2-bb34-6241858628d8"],
Cell[213407, 5937, 645, 16, 22, "Print", "ExpressionUUID" -> \
"da4452c6-2cd6-4ecf-88f0-39dc28448016"],
Cell[214055, 5955, 644, 16, 22, "Print", "ExpressionUUID" -> \
"578b132c-e3ed-42b0-b3e2-3fdd8f34cb4c"],
Cell[214702, 5973, 640, 16, 22, "Print", "ExpressionUUID" -> \
"3f98b21b-6a65-4791-af5e-0abe3d38655e"],
Cell[215345, 5991, 642, 16, 22, "Print", "ExpressionUUID" -> \
"bb52629b-bd55-4015-b75b-ef940526aa20"],
Cell[215990, 6009, 644, 16, 22, "Print", "ExpressionUUID" -> \
"ca686665-d50c-4bd2-a086-411f3520f9d5"],
Cell[216637, 6027, 644, 16, 22, "Print", "ExpressionUUID" -> \
"359fdf28-d6dd-49e0-af80-63c214969b20"],
Cell[217284, 6045, 642, 16, 22, "Print", "ExpressionUUID" -> \
"8fbb3200-1f8c-42e6-bfcf-6de04a54eb0f"],
Cell[217929, 6063, 643, 16, 22, "Print", "ExpressionUUID" -> \
"c45b8231-fea8-4fc1-9833-eff60b9fb554"],
Cell[218575, 6081, 641, 16, 22, "Print", "ExpressionUUID" -> \
"0a050c53-fd0f-488b-abe8-9ccea1ee0a2e"],
Cell[219219, 6099, 644, 16, 22, "Print", "ExpressionUUID" -> \
"df0851ca-6b89-4e2e-84a1-b92ddb742308"],
Cell[219866, 6117, 643, 16, 22, "Print", "ExpressionUUID" -> \
"76e6074f-59ce-4d9b-a198-0b4f797f9c72"],
Cell[220512, 6135, 642, 16, 22, "Print", "ExpressionUUID" -> \
"a4b5e868-8e77-47d2-85a6-c13b5ac462b6"],
Cell[221157, 6153, 642, 16, 22, "Print", "ExpressionUUID" -> \
"47767eea-d390-47be-ba76-105a59625b5c"],
Cell[221802, 6171, 643, 16, 22, "Print", "ExpressionUUID" -> \
"8dc0f3b3-f283-44a1-9ff6-5e3b79f0c576"],
Cell[222448, 6189, 641, 16, 22, "Print", "ExpressionUUID" -> \
"7a9cf5c5-e4a9-4680-a2b0-dd32866bf41a"],
Cell[223092, 6207, 643, 16, 22, "Print", "ExpressionUUID" -> \
"9ecbe472-5265-4063-8a5b-8a6557b69756"],
Cell[223738, 6225, 645, 16, 22, "Print", "ExpressionUUID" -> \
"2bfd8c29-1dfc-4c71-9bd3-5b7486eddb1d"],
Cell[224386, 6243, 645, 16, 22, "Print", "ExpressionUUID" -> \
"47862c48-158b-44cd-9deb-4d001490d997"],
Cell[225034, 6261, 642, 16, 22, "Print", "ExpressionUUID" -> \
"51815ab5-db62-459a-a4a6-13026fce48d2"],
Cell[225679, 6279, 643, 16, 22, "Print", "ExpressionUUID" -> \
"22c7856e-a49b-4b0c-818e-57e7b69edaf9"],
Cell[226325, 6297, 643, 16, 22, "Print", "ExpressionUUID" -> \
"dfd63b0a-b73c-4b2f-a60e-8feb4d7a540f"],
Cell[226971, 6315, 643, 16, 22, "Print", "ExpressionUUID" -> \
"2131f015-086e-49bc-9dea-a8a8762b622c"],
Cell[227617, 6333, 643, 16, 22, "Print", "ExpressionUUID" -> \
"e0abbcac-b9d2-4388-809d-faac001b8180"],
Cell[228263, 6351, 642, 16, 22, "Print", "ExpressionUUID" -> \
"e29aad4d-8ed5-446b-bece-719469b8a06f"],
Cell[228908, 6369, 642, 16, 22, "Print", "ExpressionUUID" -> \
"5eb56625-b796-4471-bb75-7e8a7a7bb6ba"],
Cell[229553, 6387, 643, 16, 22, "Print", "ExpressionUUID" -> \
"58ab32d5-184f-4256-9fd1-68783583e711"],
Cell[230199, 6405, 638, 15, 22, "Print", "ExpressionUUID" -> \
"efc878ce-bcf4-4b87-9145-0edc1e8077f4"],
Cell[230840, 6422, 645, 16, 22, "Print", "ExpressionUUID" -> \
"d9387757-2a18-486f-a7ff-8f8e2b3cfe8e"],
Cell[231488, 6440, 643, 16, 22, "Print", "ExpressionUUID" -> \
"ebd7cd79-54a5-4a92-b1fb-9dc56028f236"],
Cell[232134, 6458, 643, 16, 22, "Print", "ExpressionUUID" -> \
"5a6c72b1-22d3-4abd-9fde-324501e241fa"],
Cell[232780, 6476, 643, 16, 22, "Print", "ExpressionUUID" -> \
"0330cab9-2471-4513-b8c8-f3d3dbeb8abe"],
Cell[233426, 6494, 642, 16, 22, "Print", "ExpressionUUID" -> \
"3f0eb51d-6e11-4351-b800-f3a87171c786"],
Cell[234071, 6512, 643, 16, 22, "Print", "ExpressionUUID" -> \
"504dc10f-a393-4c59-baef-f8d2c7255487"],
Cell[234717, 6530, 452, 11, 22, "Print", "ExpressionUUID" -> \
"3d9d88a4-060c-4c98-a645-b64e4506772c"],
Cell[235172, 6543, 453, 11, 22, "Print", "ExpressionUUID" -> \
"a63399b5-adda-44f8-bee6-f1395cce3488"],
Cell[235628, 6556, 447, 10, 22, "Print", "ExpressionUUID" -> \
"a0902a9d-6f66-4f4e-9701-a2b642cd8dba"],
Cell[236078, 6568, 453, 11, 22, "Print", "ExpressionUUID" -> \
"fb22777f-a2d0-4e17-a61d-1380fbf7ac64"],
Cell[236534, 6581, 450, 11, 22, "Print", "ExpressionUUID" -> \
"994b3227-7887-4bb8-ac85-adda70be0e88"],
Cell[236987, 6594, 451, 11, 22, "Print", "ExpressionUUID" -> \
"13a7cb2f-3a7e-41c0-b5df-3221fa4cdba8"],
Cell[237441, 6607, 452, 11, 22, "Print", "ExpressionUUID" -> \
"638f06c5-2d61-44e1-97f7-61505e84f008"],
Cell[237896, 6620, 447, 10, 22, "Print", "ExpressionUUID" -> \
"6ab40e74-6184-4e7f-9209-b8b1196f898a"],
Cell[238346, 6632, 450, 11, 22, "Print", "ExpressionUUID" -> \
"0fc4a15c-8bbe-4555-80bc-23b6fbf45770"],
Cell[238799, 6645, 447, 10, 22, "Print", "ExpressionUUID" -> \
"38324336-c640-427a-b0f6-8cbe4349e148"],
Cell[239249, 6657, 450, 11, 22, "Print", "ExpressionUUID" -> \
"c8b32092-9d71-46c3-afb0-fc6821dc6366"],
Cell[239702, 6670, 452, 11, 22, "Print", "ExpressionUUID" -> \
"6759d1cf-3166-4eb6-afc3-5a25a01b71b7"],
Cell[240157, 6683, 450, 11, 22, "Print", "ExpressionUUID" -> \
"00185d97-3f37-4856-b068-2be27abff6ee"],
Cell[240610, 6696, 451, 11, 22, "Print", "ExpressionUUID" -> \
"71e514cb-c215-4d15-8907-d72d0e4a9ae7"],
Cell[241064, 6709, 450, 11, 22, "Print", "ExpressionUUID" -> \
"fb3b9e47-7bbf-4ae5-90c3-796551236027"],
Cell[241517, 6722, 452, 11, 22, "Print", "ExpressionUUID" -> \
"5f176cda-6ae3-4f1c-9dab-2341cdd10591"],
Cell[241972, 6735, 452, 11, 22, "Print", "ExpressionUUID" -> \
"5a35998f-affa-4943-b1e6-d83fe47b75a8"],
Cell[242427, 6748, 452, 11, 22, "Print", "ExpressionUUID" -> \
"0ea05791-4500-4c20-9b54-9d0b39bc6847"],
Cell[242882, 6761, 450, 11, 22, "Print", "ExpressionUUID" -> \
"2709cea7-a2ff-458b-a8cf-4053fb76d889"],
Cell[243335, 6774, 452, 11, 22, "Print", "ExpressionUUID" -> \
"04a15114-2c4d-49ac-826f-4c6eabf8ca6a"],
Cell[243790, 6787, 450, 11, 22, "Print", "ExpressionUUID" -> \
"06898c32-7edb-444a-a8ee-668dac03e4bb"],
Cell[244243, 6800, 452, 11, 22, "Print", "ExpressionUUID" -> \
"70a7f09d-a4d9-4ab8-bfc0-e24db0c66024"],
Cell[244698, 6813, 450, 11, 22, "Print", "ExpressionUUID" -> \
"c821a943-77f8-4e2c-b60a-ad9f83ec807e"],
Cell[245151, 6826, 450, 11, 22, "Print", "ExpressionUUID" -> \
"7adff3db-f1c0-4f0e-9431-c14269804b8e"],
Cell[245604, 6839, 452, 11, 22, "Print", "ExpressionUUID" -> \
"8c7fd9e2-a9dc-4a3a-8fc9-480738a58d72"],
Cell[246059, 6852, 690, 18, 22, "Print", "ExpressionUUID" -> \
"f3ece280-0a73-4a15-893f-c958591146c0"],
Cell[246752, 6872, 689, 18, 22, "Print", "ExpressionUUID" -> \
"408ab6e0-ae0c-4168-a971-17df07b3a8ad"],
Cell[247444, 6892, 688, 18, 22, "Print", "ExpressionUUID" -> \
"990b011a-6195-4c51-a1b7-2c21a1604a26"],
Cell[248135, 6912, 450, 11, 22, "Print", "ExpressionUUID" -> \
"c7801911-9900-46d8-91a8-11d2df335006"],
Cell[248588, 6925, 448, 11, 22, "Print", "ExpressionUUID" -> \
"fe5f1eec-16b4-4857-af7a-6f2f4c607c58"],
Cell[249039, 6938, 450, 11, 22, "Print", "ExpressionUUID" -> \
"f192ee49-c487-4d57-bf42-2227a224e9dc"],
Cell[249492, 6951, 450, 11, 22, "Print", "ExpressionUUID" -> \
"3abeab48-4c5f-4504-9dd9-d76832cf0c5a"],
Cell[249945, 6964, 452, 11, 22, "Print", "ExpressionUUID" -> \
"3c1b84d0-58d7-45f3-b536-60a49c89b283"],
Cell[250400, 6977, 452, 11, 22, "Print", "ExpressionUUID" -> \
"b98de58f-8b81-4f91-877d-23f30a45a6ed"],
Cell[250855, 6990, 450, 11, 22, "Print", "ExpressionUUID" -> \
"ddf00ffb-845b-4aea-b2c7-0a2548f37220"],
Cell[251308, 7003, 452, 11, 22, "Print", "ExpressionUUID" -> \
"e4bfd6ce-cae9-4d71-9c39-d827208f3d95"],
Cell[251763, 7016, 450, 11, 22, "Print", "ExpressionUUID" -> \
"d4303ac7-74d1-4523-9389-08ff092fde5a"],
Cell[252216, 7029, 452, 11, 22, "Print", "ExpressionUUID" -> \
"047f695b-97de-451e-83e3-e9226c610c16"],
Cell[252671, 7042, 450, 11, 22, "Print", "ExpressionUUID" -> \
"9cc7a2ac-b14a-4d69-8be7-4dab353ed5d2"],
Cell[253124, 7055, 452, 11, 22, "Print", "ExpressionUUID" -> \
"9a81e46a-7acf-49d8-bf51-a6a62448e7c8"],
Cell[253579, 7068, 450, 11, 22, "Print", "ExpressionUUID" -> \
"6ac66555-68ce-4f3e-a3a4-d0621cbf8185"],
Cell[254032, 7081, 449, 11, 22, "Print", "ExpressionUUID" -> \
"5caff564-7ce8-4e8a-82c3-4c93d5bc44bd"],
Cell[254484, 7094, 449, 11, 22, "Print", "ExpressionUUID" -> \
"3e1199f1-3037-4808-8b4c-791f97a11d1d"],
Cell[254936, 7107, 452, 11, 22, "Print", "ExpressionUUID" -> \
"ba1d00f5-5d07-4577-9425-3daa62afbb0c"],
Cell[255391, 7120, 453, 11, 22, "Print", "ExpressionUUID" -> \
"00b02a2a-ee39-46e0-851e-31158a804719"],
Cell[255847, 7133, 452, 11, 22, "Print", "ExpressionUUID" -> \
"c17edb98-9e4d-4d9c-8984-985bc3c3c8d4"],
Cell[256302, 7146, 450, 11, 22, "Print", "ExpressionUUID" -> \
"ae4dd881-8039-4981-a792-5a442520f3f9"],
Cell[256755, 7159, 450, 11, 22, "Print", "ExpressionUUID" -> \
"97e4f968-857f-464b-9a31-a9ee5ffc8567"],
Cell[257208, 7172, 451, 11, 22, "Print", "ExpressionUUID" -> \
"ac127e97-8d11-48ef-a8da-1f573f77f4b8"],
Cell[257662, 7185, 689, 18, 22, "Print", "ExpressionUUID" -> \
"c6455fa0-5eed-4153-afc0-3316af102e47"],
Cell[258354, 7205, 448, 11, 22, "Print", "ExpressionUUID" -> \
"22be01f3-9060-4d4a-8a11-8b50712a3352"],
Cell[258805, 7218, 450, 11, 22, "Print", "ExpressionUUID" -> \
"0be9d01f-7b14-4f19-865a-ae20b9151a54"],
Cell[259258, 7231, 449, 11, 22, "Print", "ExpressionUUID" -> \
"4e53149a-8496-4177-8a49-1ee6bdedce58"],
Cell[259710, 7244, 443, 10, 22, "Print", "ExpressionUUID" -> \
"d264d644-c2f4-4e48-8f31-20cc2f5bb1fc"],
Cell[260156, 7256, 642, 16, 22, "Print", "ExpressionUUID" -> \
"b014113e-160b-4a63-98b2-2eefdb9fa1bc"],
Cell[260801, 7274, 645, 16, 22, "Print", "ExpressionUUID" -> \
"efabb4d7-5965-456e-a9f9-0014fb3319f7"],
Cell[261449, 7292, 642, 16, 22, "Print", "ExpressionUUID" -> \
"72f47bef-fa86-44eb-899d-88a54ddeb021"],
Cell[262094, 7310, 642, 16, 22, "Print", "ExpressionUUID" -> \
"cf5d8409-0d06-41f1-b69c-11147e764480"],
Cell[262739, 7328, 640, 16, 22, "Print", "ExpressionUUID" -> \
"2a33fdd0-7245-4d6a-a174-a1a9a80d7451"],
Cell[263382, 7346, 642, 16, 22, "Print", "ExpressionUUID" -> \
"316f6def-4d40-4d85-b8cb-38e5ed3fcdda"],
Cell[264027, 7364, 643, 16, 22, "Print", "ExpressionUUID" -> \
"69396585-31f5-49f6-9bed-0446c5177a21"],
Cell[264673, 7382, 639, 15, 22, "Print", "ExpressionUUID" -> \
"cf080a31-fe4b-41af-b3d8-3c8b3f100d91"],
Cell[265315, 7399, 645, 16, 22, "Print", "ExpressionUUID" -> \
"8c5bb21b-ca07-4ff6-8d0b-2b92108c7a2a"],
Cell[265963, 7417, 638, 15, 22, "Print", "ExpressionUUID" -> \
"c5747737-55ad-4bb0-8e29-544bfbba89fa"],
Cell[266604, 7434, 642, 16, 22, "Print", "ExpressionUUID" -> \
"4289ee65-81a8-49fe-a043-2f229572dd57"],
Cell[267249, 7452, 642, 16, 22, "Print", "ExpressionUUID" -> \
"4cbec458-2b0d-4072-8efb-2513109a3409"],
Cell[267894, 7470, 642, 16, 22, "Print", "ExpressionUUID" -> \
"f832f718-6d17-4824-a0d5-b3b905f22b70"],
Cell[268539, 7488, 644, 16, 22, "Print", "ExpressionUUID" -> \
"8100188c-3305-4e89-ac0b-484e0bd413d4"],
Cell[269186, 7506, 642, 16, 22, "Print", "ExpressionUUID" -> \
"2bbba273-4ebb-4f68-a9f9-a8e2080fe4ad"],
Cell[269831, 7524, 641, 16, 22, "Print", "ExpressionUUID" -> \
"f6fa5d36-002f-4af4-a042-adc72fec5ab7"],
Cell[270475, 7542, 467, 11, 22, "Print", "ExpressionUUID" -> \
"a5bdba69-6ecb-4d34-b370-46d295687149"],
Cell[270945, 7555, 469, 11, 22, "Print", "ExpressionUUID" -> \
"08c8a8ab-bad5-458f-8d19-41927478bcd3"],
Cell[271417, 7568, 466, 11, 22, "Print", "ExpressionUUID" -> \
"af07b6d9-8a79-414e-92b2-d8cc892e8a88"],
Cell[271886, 7581, 466, 11, 22, "Print", "ExpressionUUID" -> \
"c45fbf69-cdff-4ce3-b557-6da2fcc55029"],
Cell[272355, 7594, 468, 11, 22, "Print", "ExpressionUUID" -> \
"c76128c3-75ae-4f78-9310-1425253772d9"],
Cell[272826, 7607, 466, 11, 22, "Print", "ExpressionUUID" -> \
"e2ba870d-66a4-4609-a4bd-53a63d9debf6"],
Cell[273295, 7620, 468, 11, 22, "Print", "ExpressionUUID" -> \
"8678c9e6-8a99-489d-9464-f347ef382879"],
Cell[273766, 7633, 468, 11, 22, "Print", "ExpressionUUID" -> \
"1104d9c6-2086-4e8b-bfa5-cadeaea8a2f4"],
Cell[274237, 7646, 466, 11, 22, "Print", "ExpressionUUID" -> \
"149897c2-cb7c-4098-997b-b83607799477"],
Cell[274706, 7659, 466, 11, 22, "Print", "ExpressionUUID" -> \
"dcb44fd6-f7dd-49a0-9574-6bb7ec8d34ae"],
Cell[275175, 7672, 468, 11, 22, "Print", "ExpressionUUID" -> \
"e57de3a0-84b8-4e0f-b224-321e67084b14"],
Cell[275646, 7685, 468, 11, 22, "Print", "ExpressionUUID" -> \
"8974e4c6-4af7-4ce3-9146-7ff759f081d5"],
Cell[276117, 7698, 464, 11, 22, "Print", "ExpressionUUID" -> \
"41e38072-fa8b-4b9e-aec8-d7b69410c37e"],
Cell[276584, 7711, 464, 11, 22, "Print", "ExpressionUUID" -> \
"35241766-17cb-4c3d-9828-8e37c9beebd6"],
Cell[277051, 7724, 659, 16, 22, "Print", "ExpressionUUID" -> \
"7219244f-ad56-4ff0-a075-c074ab76830a"],
Cell[277713, 7742, 656, 15, 22, "Print", "ExpressionUUID" -> \
"dcdc59c1-2a21-4297-a154-6e77a6ab59ba"],
Cell[278372, 7759, 659, 16, 22, "Print", "ExpressionUUID" -> \
"aa7f2f8b-728e-445b-bb07-f1ea68dab4c3"],
Cell[279034, 7777, 659, 16, 22, "Print", "ExpressionUUID" -> \
"ffecbee0-6e13-4b8d-8709-baafebef8c22"],
Cell[279696, 7795, 660, 16, 22, "Print", "ExpressionUUID" -> \
"5a44af89-9567-46d2-8a1c-b3e0fd9dfede"],
Cell[280359, 7813, 659, 16, 22, "Print", "ExpressionUUID" -> \
"8da2e28c-f946-46bb-aaf7-3d6bcecd6f00"],
Cell[281021, 7831, 660, 16, 22, "Print", "ExpressionUUID" -> \
"a91310ee-0775-4851-ae86-a7edfb2e2ebe"],
Cell[281684, 7849, 659, 16, 22, "Print", "ExpressionUUID" -> \
"6a0e3241-259e-4732-895c-10b1c04cbea8"],
Cell[282346, 7867, 659, 16, 22, "Print", "ExpressionUUID" -> \
"9dc38c23-5265-4ca7-ae4d-3c04a2509952"],
Cell[283008, 7885, 658, 16, 22, "Print", "ExpressionUUID" -> \
"764620d1-1c2b-44e0-bb63-ac99ec30438e"],
Cell[283669, 7903, 658, 16, 22, "Print", "ExpressionUUID" -> \
"56c38f12-4214-4733-8776-22d4bab0affa"],
Cell[284330, 7921, 658, 16, 22, "Print", "ExpressionUUID" -> \
"2e9755b1-2dae-47c4-9874-2fb678873269"],
Cell[284991, 7939, 658, 16, 22, "Print", "ExpressionUUID" -> \
"e62fc21d-2ba6-42a3-9eff-749adc8fbe31"],
Cell[285652, 7957, 660, 16, 22, "Print", "ExpressionUUID" -> \
"eb297b1a-1202-4e29-bccc-5b1fcf01e4fa"],
Cell[286315, 7975, 655, 15, 22, "Print", "ExpressionUUID" -> \
"aa16f503-a9e1-4f56-88fc-0b6f3b32461c"],
Cell[286973, 7992, 661, 16, 22, "Print", "ExpressionUUID" -> \
"9d8f5557-c9c3-4fbd-b1d6-48a8a9e8d7fa"],
Cell[287637, 8010, 659, 16, 22, "Print", "ExpressionUUID" -> \
"cc38615a-2e4b-44ef-866d-987252e813e5"],
Cell[288299, 8028, 659, 16, 22, "Print", "ExpressionUUID" -> \
"c7b2e808-8d44-4ee4-89ef-90001e359579"],
Cell[288961, 8046, 657, 16, 22, "Print", "ExpressionUUID" -> \
"2424aa21-b54f-41b2-babc-0603271a84a5"],
Cell[289621, 8064, 657, 16, 22, "Print", "ExpressionUUID" -> \
"feecc700-1963-48cf-9af1-ec3f5a393176"],
Cell[290281, 8082, 657, 16, 22, "Print", "ExpressionUUID" -> \
"863d7849-190b-45c9-b42d-c026d566a241"],
Cell[290941, 8100, 654, 15, 22, "Print", "ExpressionUUID" -> \
"a01f5371-c1ad-42f7-ad7b-12a65b57a03a"],
Cell[291598, 8117, 658, 16, 22, "Print", "ExpressionUUID" -> \
"c11f9b21-1256-4ddc-87d7-85aab3f51fb4"],
Cell[292259, 8135, 660, 16, 22, "Print", "ExpressionUUID" -> \
"b8147fd2-3f24-4c01-9a9e-d479be7b428a"],
Cell[292922, 8153, 453, 11, 22, "Print", "ExpressionUUID" -> \
"c44b8cf2-c261-4890-89ea-2aa9335efd67"],
Cell[293378, 8166, 452, 11, 22, "Print", "ExpressionUUID" -> \
"ec7314e3-d483-4cf3-86d3-69a994b85da1"],
Cell[293833, 8179, 450, 11, 22, "Print", "ExpressionUUID" -> \
"e5253ae3-8b17-45ce-bf0e-26f9afc97d27"],
Cell[294286, 8192, 452, 11, 22, "Print", "ExpressionUUID" -> \
"6970e98f-0755-43db-aa47-b6037824a680"],
Cell[294741, 8205, 450, 11, 22, "Print", "ExpressionUUID" -> \
"c08b9e26-05f2-4b81-9870-3843ef713347"],
Cell[295194, 8218, 450, 11, 22, "Print", "ExpressionUUID" -> \
"b03685b7-8924-4a2f-9469-5c27135f2143"],
Cell[295647, 8231, 450, 11, 22, "Print", "ExpressionUUID" -> \
"2a2f212a-ee89-4dbd-b202-63b03f97a344"],
Cell[296100, 8244, 450, 11, 22, "Print", "ExpressionUUID" -> \
"b3574d0d-2a2f-4769-afe0-01aaa2c96f89"],
Cell[296553, 8257, 451, 11, 22, "Print", "ExpressionUUID" -> \
"07fa22a2-8e02-4bea-84cc-12d34477227a"],
Cell[297007, 8270, 450, 11, 22, "Print", "ExpressionUUID" -> \
"98683ab8-3bd3-4d40-b040-6cabbf49b310"],
Cell[297460, 8283, 644, 16, 22, "Print", "ExpressionUUID" -> \
"bfb6993f-4906-42e7-a0be-a45bcd829dd3"],
Cell[298107, 8301, 642, 16, 22, "Print", "ExpressionUUID" -> \
"85708339-cabf-41d0-85de-67dec6c89cd3"],
Cell[298752, 8319, 637, 15, 22, "Print", "ExpressionUUID" -> \
"ebbbb0a4-b838-4db7-bb12-ba80968ef939"],
Cell[299392, 8336, 642, 16, 22, "Print", "ExpressionUUID" -> \
"b85de5ce-1ca1-4648-afa2-64516a9763bb"],
Cell[300037, 8354, 642, 16, 22, "Print", "ExpressionUUID" -> \
"12446208-2507-46d6-b4b2-38bfe3663763"],
Cell[300682, 8372, 644, 16, 22, "Print", "ExpressionUUID" -> \
"b7f7f94d-0f5a-434c-a7f3-d1400db7d48f"],
Cell[301329, 8390, 643, 16, 22, "Print", "ExpressionUUID" -> \
"e5e207e6-5bdc-4888-8740-88fb42a006ad"],
Cell[301975, 8408, 643, 16, 22, "Print", "ExpressionUUID" -> \
"41b51bed-3a4b-4e73-8368-66aa8ef536e2"],
Cell[302621, 8426, 645, 16, 22, "Print", "ExpressionUUID" -> \
"4e1ed99f-5b8c-4e40-8bd9-adddd1050f75"],
Cell[303269, 8444, 643, 16, 22, "Print", "ExpressionUUID" -> \
"064783e8-3bda-4353-823b-badf60346e00"],
Cell[303915, 8462, 645, 16, 22, "Print", "ExpressionUUID" -> \
"18ae42c6-bf10-4f57-994b-4bd9da14b920"],
Cell[304563, 8480, 642, 16, 22, "Print", "ExpressionUUID" -> \
"50deb259-ef41-4a48-b10d-7e0ea5775e00"],
Cell[305208, 8498, 642, 16, 22, "Print", "ExpressionUUID" -> \
"7c69991e-9123-4400-955c-f5356c01d292"],
Cell[305853, 8516, 643, 16, 22, "Print", "ExpressionUUID" -> \
"449d68aa-c013-48c7-bbc3-18cb0a17c8f5"],
Cell[306499, 8534, 643, 16, 22, "Print", "ExpressionUUID" -> \
"75e2f2fa-7670-4d3c-9870-4d98f50a7b96"],
Cell[307145, 8552, 642, 16, 22, "Print", "ExpressionUUID" -> \
"4b419c95-f943-4356-9f22-f838506ac950"],
Cell[307790, 8570, 639, 16, 22, "Print", "ExpressionUUID" -> \
"3de07f6c-8a65-4c68-aad7-1ed6371d55c7"],
Cell[308432, 8588, 644, 16, 22, "Print", "ExpressionUUID" -> \
"107ced77-00e5-4ec5-83fe-33b5fe864e01"],
Cell[309079, 8606, 642, 16, 22, "Print", "ExpressionUUID" -> \
"14caa7e0-bcf4-4b06-a2a7-e2d2f731b51b"],
Cell[309724, 8624, 641, 16, 22, "Print", "ExpressionUUID" -> \
"b5140eaa-f91a-4adf-b876-4156c2dab16d"],
Cell[310368, 8642, 644, 16, 22, "Print", "ExpressionUUID" -> \
"4fe64e1d-db53-4c79-82b1-903c9ed15a3f"],
Cell[311015, 8660, 643, 16, 22, "Print", "ExpressionUUID" -> \
"9a76a74d-3e15-4131-b513-ffcda5675408"],
Cell[311661, 8678, 642, 16, 22, "Print", "ExpressionUUID" -> \
"7985a1b4-10b4-418d-90c1-557b1f5cca0f"],
Cell[312306, 8696, 640, 16, 22, "Print", "ExpressionUUID" -> \
"d3e0f23b-648b-4ddb-bdc1-3f99eae3714c"],
Cell[312949, 8714, 645, 16, 22, "Print", "ExpressionUUID" -> \
"95d02dd8-ca13-4155-8a9b-e061106fa81f"],
Cell[313597, 8732, 642, 16, 22, "Print", "ExpressionUUID" -> \
"3c9a1ca7-bdc7-46f7-9cf4-1685a61d5a71"],
Cell[314242, 8750, 645, 16, 22, "Print", "ExpressionUUID" -> \
"b737e23d-7980-4f43-ab01-7ede4728df64"],
Cell[314890, 8768, 644, 16, 22, "Print", "ExpressionUUID" -> \
"48909161-2d26-47ec-9652-e0e2c2709758"],
Cell[315537, 8786, 450, 11, 22, "Print", "ExpressionUUID" -> \
"b9952514-06ce-473d-9527-789127a77773"],
Cell[315990, 8799, 452, 11, 22, "Print", "ExpressionUUID" -> \
"4d57f8dc-373c-45c9-bc00-10f3c1f15b1c"],
Cell[316445, 8812, 452, 11, 22, "Print", "ExpressionUUID" -> \
"7aa7b1ef-9b04-44ed-aac1-c0aa9dd0c44f"],
Cell[316900, 8825, 452, 11, 22, "Print", "ExpressionUUID" -> \
"d4d7f9fd-ae94-476b-8f65-28023a2d3360"],
Cell[317355, 8838, 452, 11, 22, "Print", "ExpressionUUID" -> \
"b4f0d562-e7fe-47e3-9f05-61a10220f9bb"],
Cell[317810, 8851, 450, 11, 22, "Print", "ExpressionUUID" -> \
"ab1094d6-ebb4-4fb6-982c-d8d56692cfe8"],
Cell[318263, 8864, 446, 10, 22, "Print", "ExpressionUUID" -> \
"b79493d8-3658-48e1-bb3a-354288b50459"],
Cell[318712, 8876, 449, 11, 22, "Print", "ExpressionUUID" -> \
"44000a61-8a2f-4dc5-8de3-092794bebe2e"],
Cell[319164, 8889, 644, 16, 22, "Print", "ExpressionUUID" -> \
"ac73a9f1-9bdc-42be-9805-a595e0bc2ae5"],
Cell[319811, 8907, 643, 16, 22, "Print", "ExpressionUUID" -> \
"c8624305-9a42-4314-a13e-0e5d0a392561"],
Cell[320457, 8925, 644, 16, 22, "Print", "ExpressionUUID" -> \
"3a58e3ff-2b4c-4d94-bee1-d8ddca2914f7"],
Cell[321104, 8943, 645, 16, 22, "Print", "ExpressionUUID" -> \
"0a0bcff0-b1e2-4dee-8565-b9d82b7a4a47"],
Cell[321752, 8961, 645, 16, 22, "Print", "ExpressionUUID" -> \
"7ceb61e0-8ad9-4072-a837-4b0847aee19f"],
Cell[322400, 8979, 644, 16, 22, "Print", "ExpressionUUID" -> \
"13f0777d-0196-425b-8ba6-17ee32f5a10a"],
Cell[323047, 8997, 642, 16, 22, "Print", "ExpressionUUID" -> \
"c0715a0a-50ff-4281-9f50-045b4fc44268"],
Cell[323692, 9015, 643, 16, 22, "Print", "ExpressionUUID" -> \
"523a3834-8e0e-4067-984f-072e0a3d8272"],
Cell[324338, 9033, 644, 16, 22, "Print", "ExpressionUUID" -> \
"81d389b3-23bd-49e9-9c20-6ebb6a5a1910"],
Cell[324985, 9051, 645, 16, 22, "Print", "ExpressionUUID" -> \
"a1a029a0-7894-4f2a-822e-ce2c644f9bae"],
Cell[325633, 9069, 642, 16, 22, "Print", "ExpressionUUID" -> \
"3b707dee-3855-4e64-a3ec-825132bf5b7c"],
Cell[326278, 9087, 644, 16, 22, "Print", "ExpressionUUID" -> \
"349282ca-d4e2-4405-bee8-8228236950bd"],
Cell[326925, 9105, 643, 16, 22, "Print", "ExpressionUUID" -> \
"4da42072-af72-4f6c-8206-a8d9219e478d"],
Cell[327571, 9123, 645, 16, 22, "Print", "ExpressionUUID" -> \
"2214b0dc-799c-4adb-9055-5b48690d73d1"],
Cell[328219, 9141, 642, 16, 22, "Print", "ExpressionUUID" -> \
"3d117f75-e855-4f3f-8b82-3b00d827bacd"],
Cell[328864, 9159, 644, 16, 22, "Print", "ExpressionUUID" -> \
"53ffe058-de80-428f-af8b-60b56d6bc41a"],
Cell[329511, 9177, 644, 16, 22, "Print", "ExpressionUUID" -> \
"fd493950-6e1b-4e1f-8be8-7efe7281f95b"],
Cell[330158, 9195, 643, 16, 22, "Print", "ExpressionUUID" -> \
"d4e48bdf-f36f-4856-89ea-f67a6c689377"],
Cell[330804, 9213, 643, 16, 22, "Print", "ExpressionUUID" -> \
"837ffeaf-a357-4896-a444-60bcd59d8121"],
Cell[331450, 9231, 644, 16, 22, "Print", "ExpressionUUID" -> \
"8aae1c0c-5ba5-41b5-9c7e-edd90103813e"],
Cell[332097, 9249, 643, 16, 22, "Print", "ExpressionUUID" -> \
"79a67ee3-4046-4c2d-8fbf-7ef23b2f950e"],
Cell[332743, 9267, 643, 16, 22, "Print", "ExpressionUUID" -> \
"268a4112-0b17-4f5d-a88e-c8b3cad8c754"],
Cell[333389, 9285, 644, 16, 22, "Print", "ExpressionUUID" -> \
"520c872d-a41c-4bd0-9054-8a218f5f1887"],
Cell[334036, 9303, 644, 16, 22, "Print", "ExpressionUUID" -> \
"07ec761c-0601-4127-a4c1-d8bb2cb8da2e"],
Cell[334683, 9321, 645, 16, 22, "Print", "ExpressionUUID" -> \
"459c4141-288e-4731-9b2a-06b701c6c5ae"],
Cell[335331, 9339, 640, 16, 22, "Print", "ExpressionUUID" -> \
"f7355288-e0a4-4085-9dd9-e5d3f8135cc5"],
Cell[335974, 9357, 643, 16, 22, "Print", "ExpressionUUID" -> \
"369490f8-41b0-499f-8f29-135cb4cfbbb2"],
Cell[336620, 9375, 644, 16, 22, "Print", "ExpressionUUID" -> \
"cef3290d-1691-489b-b3da-245faec9e74b"],
Cell[337267, 9393, 645, 16, 22, "Print", "ExpressionUUID" -> \
"4f4928a4-a839-4891-8a24-6efbc3731a05"],
Cell[337915, 9411, 643, 16, 22, "Print", "ExpressionUUID" -> \
"777ed2df-d623-4983-a2e4-36dde516281e"],
Cell[338561, 9429, 451, 11, 22, "Print", "ExpressionUUID" -> \
"04ed24aa-3a02-4b07-ae9b-59df5364bfee"],
Cell[339015, 9442, 452, 11, 22, "Print", "ExpressionUUID" -> \
"d75e09df-7b24-4ee7-bcee-9b50e2cfc2f9"],
Cell[339470, 9455, 451, 11, 22, "Print", "ExpressionUUID" -> \
"6fcf0aa6-ee8f-4851-9a3e-2a88cc1bd757"],
Cell[339924, 9468, 452, 11, 22, "Print", "ExpressionUUID" -> \
"38d9646c-6fd8-4c76-a0ad-232c6a65a29a"],
Cell[340379, 9481, 451, 11, 22, "Print", "ExpressionUUID" -> \
"1c4acf19-0301-4837-971e-25a8b5daab4e"],
Cell[340833, 9494, 448, 11, 22, "Print", "ExpressionUUID" -> \
"2a9e3740-95be-4098-9560-46a2a3279fb9"],
Cell[341284, 9507, 643, 16, 22, "Print", "ExpressionUUID" -> \
"1a248871-e19c-438b-9259-3b2a3b79b44d"],
Cell[341930, 9525, 645, 16, 22, "Print", "ExpressionUUID" -> \
"cfc232af-c895-45fb-b71d-3a069c833602"],
Cell[342578, 9543, 645, 16, 22, "Print", "ExpressionUUID" -> \
"5fdd6970-7748-4b5e-9bdc-096d426820f4"],
Cell[343226, 9561, 645, 16, 22, "Print", "ExpressionUUID" -> \
"b0020ce4-f120-4846-b7de-69b6daeef57d"],
Cell[343874, 9579, 641, 15, 22, "Print", "ExpressionUUID" -> \
"c4d1a063-e911-48e4-875a-5a755c1b67ac"],
Cell[344518, 9596, 645, 16, 22, "Print", "ExpressionUUID" -> \
"be606d94-211e-443e-9dcc-2b543a39fee1"],
Cell[345166, 9614, 644, 16, 22, "Print", "ExpressionUUID" -> \
"2a0154c9-a52c-4a88-b953-7aceab3e2fd9"],
Cell[345813, 9632, 644, 16, 22, "Print", "ExpressionUUID" -> \
"de7573a3-692a-461c-bfb6-2fa6f30eea2e"],
Cell[346460, 9650, 642, 16, 22, "Print", "ExpressionUUID" -> \
"72182cb2-44a5-41f5-a01a-e4fe716dd44b"],
Cell[347105, 9668, 641, 16, 22, "Print", "ExpressionUUID" -> \
"05274cd8-ba84-482d-837a-10928a163194"],
Cell[347749, 9686, 644, 16, 22, "Print", "ExpressionUUID" -> \
"853c85d1-c7bc-484c-9f25-b1230b478f66"],
Cell[348396, 9704, 643, 16, 22, "Print", "ExpressionUUID" -> \
"8f766bad-88f2-4a45-b767-3b77eac2184e"],
Cell[349042, 9722, 644, 16, 22, "Print", "ExpressionUUID" -> \
"4bfee2fb-10b7-4db1-9673-b53851c434ec"],
Cell[349689, 9740, 641, 16, 22, "Print", "ExpressionUUID" -> \
"36227f01-965e-4ecf-95fb-34f57624c052"],
Cell[350333, 9758, 638, 15, 22, "Print", "ExpressionUUID" -> \
"94e1b82f-83e3-44d8-988c-b4c749951660"],
Cell[350974, 9775, 642, 16, 22, "Print", "ExpressionUUID" -> \
"86444bda-cde4-4407-bc7a-e64d0231bbf8"],
Cell[351619, 9793, 640, 15, 22, "Print", "ExpressionUUID" -> \
"95dd761b-23dd-4ce0-8725-1e458955ff92"],
Cell[352262, 9810, 642, 16, 22, "Print", "ExpressionUUID" -> \
"8649c52d-462e-4a72-9591-9b907986a843"],
Cell[352907, 9828, 645, 16, 22, "Print", "ExpressionUUID" -> \
"88404ab2-b0c2-4303-9cf9-26ce878e6af8"],
Cell[353555, 9846, 643, 16, 22, "Print", "ExpressionUUID" -> \
"c1416564-36c9-4164-a5b6-1c25f5cbdab9"],
Cell[354201, 9864, 643, 16, 22, "Print", "ExpressionUUID" -> \
"d17c6d0d-a194-4352-88dc-8fd2ac542cee"],
Cell[354847, 9882, 643, 16, 22, "Print", "ExpressionUUID" -> \
"004fb5da-09d7-4ff2-88b5-88e4820c7812"],
Cell[355493, 9900, 645, 16, 22, "Print", "ExpressionUUID" -> \
"9004a0fb-8788-48ae-9aad-ca14981f25ec"],
Cell[356141, 9918, 644, 16, 22, "Print", "ExpressionUUID" -> \
"cdbb17c2-d9cb-44e8-9337-bef48913da7c"],
Cell[356788, 9936, 645, 16, 22, "Print", "ExpressionUUID" -> \
"ab0a8fc0-e866-4bdc-81fc-8155d264fd77"],
Cell[357436, 9954, 645, 16, 22, "Print", "ExpressionUUID" -> \
"833c412a-4621-40e6-87e9-e75e27141c3e"],
Cell[358084, 9972, 645, 16, 22, "Print", "ExpressionUUID" -> \
"6c74803b-0c43-4f01-9e84-0631d2015340"],
Cell[358732, 9990, 646, 16, 22, "Print", "ExpressionUUID" -> \
"2dcb9c1a-1afb-4b84-9b65-08f61764d43d"],
Cell[359381, 10008, 645, 16, 22, "Print", "ExpressionUUID" -> \
"63f50d50-e275-4e0e-b59e-a4ef25751e1f"],
Cell[360029, 10026, 643, 16, 22, "Print", "ExpressionUUID" -> \
"e467cf4e-323b-48e1-a493-9be5d43908bf"],
Cell[360675, 10044, 642, 16, 22, "Print", "ExpressionUUID" -> \
"5188616d-94be-4271-9c33-170d338e7329"],
Cell[361320, 10062, 642, 16, 22, "Print", "ExpressionUUID" -> \
"1b0956a9-041f-4c6a-ac9f-13a3e73b223d"],
Cell[361965, 10080, 463, 10, 22, "Print", "ExpressionUUID" -> \
"3d15c25c-9789-4f5c-ab87-97c950dc8e45"],
Cell[362431, 10092, 467, 11, 22, "Print", "ExpressionUUID" -> \
"48631daa-5e15-48aa-9fb5-2dbd97ae13f9"],
Cell[362901, 10105, 467, 11, 22, "Print", "ExpressionUUID" -> \
"437d2001-e49a-4797-a912-4547dca2a0ec"],
Cell[363371, 10118, 466, 11, 22, "Print", "ExpressionUUID" -> \
"d3daabe2-6e16-4a4e-a3ec-34f8a4d05520"],
Cell[363840, 10131, 466, 11, 22, "Print", "ExpressionUUID" -> \
"bd666280-fdf8-4b33-8e70-252ebbdf0950"],
Cell[364309, 10144, 657, 16, 22, "Print", "ExpressionUUID" -> \
"f0868ffe-0ec6-40e6-8e34-7f3752d0532b"],
Cell[364969, 10162, 659, 16, 22, "Print", "ExpressionUUID" -> \
"d9a216a8-71e4-4c47-98ed-b0dbf546de47"],
Cell[365631, 10180, 660, 16, 22, "Print", "ExpressionUUID" -> \
"f1987ccf-631a-4191-9d08-b9c70e66b150"],
Cell[366294, 10198, 658, 16, 22, "Print", "ExpressionUUID" -> \
"b9c7b7d0-a5d0-497b-8ddb-3483ff4423de"],
Cell[366955, 10216, 657, 16, 22, "Print", "ExpressionUUID" -> \
"c08c4f66-44b4-48e6-8a6c-c7fa8b3ebcf0"],
Cell[367615, 10234, 660, 16, 22, "Print", "ExpressionUUID" -> \
"396b3afb-8a25-4251-a9a9-f078f59e2dd9"],
Cell[368278, 10252, 661, 16, 22, "Print", "ExpressionUUID" -> \
"5710d9d5-4b52-489a-8e39-a1440ea4aa80"],
Cell[368942, 10270, 660, 16, 22, "Print", "ExpressionUUID" -> \
"9c7fa156-b790-4f08-9b52-fe059a455bdf"],
Cell[369605, 10288, 659, 16, 22, "Print", "ExpressionUUID" -> \
"c45377b4-4d0e-4104-91e2-d5b2d8445c88"],
Cell[370267, 10306, 660, 16, 22, "Print", "ExpressionUUID" -> \
"54388ded-593d-4add-8af4-75d1d44b40a5"],
Cell[370930, 10324, 658, 16, 22, "Print", "ExpressionUUID" -> \
"af30b153-041c-4073-ba12-6f02115a9fea"],
Cell[371591, 10342, 658, 16, 22, "Print", "ExpressionUUID" -> \
"8571bee2-48e3-4560-967d-e190ad206d96"],
Cell[372252, 10360, 657, 16, 22, "Print", "ExpressionUUID" -> \
"faf5e418-64d7-4cc5-b580-eecae24514a8"],
Cell[372912, 10378, 659, 16, 22, "Print", "ExpressionUUID" -> \
"35b35ca8-93bb-469d-aa48-a5bdcb851177"],
Cell[373574, 10396, 660, 16, 22, "Print", "ExpressionUUID" -> \
"24642c7a-e2df-41e5-8389-c39f0b29ba44"],
Cell[374237, 10414, 657, 16, 22, "Print", "ExpressionUUID" -> \
"1f9c1783-e2f0-4f92-9d1b-a0ac361e6a29"],
Cell[374897, 10432, 657, 16, 22, "Print", "ExpressionUUID" -> \
"28e2e59a-6ee9-4369-bd3e-8974ef373539"],
Cell[375557, 10450, 660, 16, 22, "Print", "ExpressionUUID" -> \
"09504266-cb31-4b82-8401-597312ed7ea9"],
Cell[376220, 10468, 660, 16, 22, "Print", "ExpressionUUID" -> \
"f755ba5d-a886-47fb-9269-f67e196650d4"],
Cell[376883, 10486, 659, 16, 22, "Print", "ExpressionUUID" -> \
"47fa6769-ea4a-4326-9417-4ef62adc6cf0"],
Cell[377545, 10504, 659, 16, 22, "Print", "ExpressionUUID" -> \
"de1c3143-9f8e-4070-939a-641c44d6ee72"],
Cell[378207, 10522, 660, 16, 22, "Print", "ExpressionUUID" -> \
"c97cdafd-5c5c-48e4-b679-6298d024458d"],
Cell[378870, 10540, 658, 16, 22, "Print", "ExpressionUUID" -> \
"176fb9b3-bf16-401c-b53b-deb805a50512"],
Cell[379531, 10558, 654, 15, 22, "Print", "ExpressionUUID" -> \
"ed4be97d-441a-40f6-a968-6173d94a5222"],
Cell[380188, 10575, 658, 16, 22, "Print", "ExpressionUUID" -> \
"892ae323-630e-4895-83da-bc999094c028"],
Cell[380849, 10593, 659, 16, 22, "Print", "ExpressionUUID" -> \
"9d169968-de2d-4b94-9f26-a9029341e1bb"],
Cell[381511, 10611, 657, 16, 22, "Print", "ExpressionUUID" -> \
"853a4913-6a22-45e6-8dea-6d65c049ec4c"],
Cell[382171, 10629, 657, 16, 22, "Print", "ExpressionUUID" -> \
"6f7e2760-0eeb-44f4-a98e-c3cd8fe3b13c"],
Cell[382831, 10647, 660, 16, 22, "Print", "ExpressionUUID" -> \
"9b8f63c1-dd1b-4e51-9641-1e2c8013277a"],
Cell[383494, 10665, 658, 16, 22, "Print", "ExpressionUUID" -> \
"0976f47d-a153-4e5e-a35a-27866b597a04"],
Cell[384155, 10683, 654, 15, 22, "Print", "ExpressionUUID" -> \
"b4f15a39-d6a1-4b73-af1b-fc8f8323a95c"],
Cell[384812, 10700, 655, 16, 22, "Print", "ExpressionUUID" -> \
"3f42da0c-7f1a-49b2-addf-a0be4a790301"],
Cell[385470, 10718, 660, 16, 22, "Print", "ExpressionUUID" -> \
"ccc7b7cb-fe3f-460b-8f17-8afad7608ae5"],
Cell[386133, 10736, 453, 11, 22, "Print", "ExpressionUUID" -> \
"2b28958f-7333-4bb7-ba5e-e7e0b078ab05"],
Cell[386589, 10749, 452, 11, 22, "Print", "ExpressionUUID" -> \
"9cc3fb53-936f-4828-931a-652dc73dfb82"],
Cell[387044, 10762, 450, 11, 22, "Print", "ExpressionUUID" -> \
"eb3dd2cd-46bf-40f1-bc47-128c55a598b5"],
Cell[387497, 10775, 451, 11, 22, "Print", "ExpressionUUID" -> \
"6903d810-55c1-483c-b7a4-88519f6e696a"],
Cell[387951, 10788, 448, 11, 22, "Print", "ExpressionUUID" -> \
"9edd4015-2145-404b-8fc5-a3e3d007dea1"],
Cell[388402, 10801, 641, 16, 22, "Print", "ExpressionUUID" -> \
"6264638a-72d6-4203-9f6f-a1dce91da969"],
Cell[389046, 10819, 642, 16, 22, "Print", "ExpressionUUID" -> \
"6f7fd954-a504-4939-9b70-d10677a4c18b"],
Cell[389691, 10837, 641, 16, 22, "Print", "ExpressionUUID" -> \
"24e877a6-2e04-49a5-9a94-00c94c3fbb3b"],
Cell[390335, 10855, 644, 16, 22, "Print", "ExpressionUUID" -> \
"a40bb7a3-7b86-4a5d-83a5-de3df6edd7c0"],
Cell[390982, 10873, 645, 16, 22, "Print", "ExpressionUUID" -> \
"38e88aa6-596a-4304-a69f-54cafbb9014a"],
Cell[391630, 10891, 644, 16, 22, "Print", "ExpressionUUID" -> \
"5407781a-b9c3-44fa-a86d-73f4dd58f5f0"],
Cell[392277, 10909, 643, 16, 22, "Print", "ExpressionUUID" -> \
"6cf380bb-f309-43f2-9875-54f2650dddb4"],
Cell[392923, 10927, 643, 16, 22, "Print", "ExpressionUUID" -> \
"6f020947-38a8-436c-a396-d697a7d62700"],
Cell[393569, 10945, 642, 16, 22, "Print", "ExpressionUUID" -> \
"bf5f01af-5e6b-438d-9b4d-d4e619cb825f"],
Cell[394214, 10963, 640, 16, 22, "Print", "ExpressionUUID" -> \
"3a2f5b87-719a-4d2a-a6f4-e5a0b60a5408"],
Cell[394857, 10981, 642, 16, 22, "Print", "ExpressionUUID" -> \
"c5645a3c-fe36-4b17-8486-d56c638b3c66"],
Cell[395502, 10999, 642, 16, 22, "Print", "ExpressionUUID" -> \
"a1451aa8-3280-424c-8dc9-b3bc37d5e2fe"],
Cell[396147, 11017, 643, 16, 22, "Print", "ExpressionUUID" -> \
"530cc16f-0561-4557-9f36-ef7c572eb50a"],
Cell[396793, 11035, 642, 16, 22, "Print", "ExpressionUUID" -> \
"89ac59f7-c24b-48da-b033-2d654295c9bb"],
Cell[397438, 11053, 643, 16, 22, "Print", "ExpressionUUID" -> \
"c04d3b37-a40d-4321-845f-4601c27b4907"],
Cell[398084, 11071, 644, 16, 22, "Print", "ExpressionUUID" -> \
"4523ab80-b901-4fe5-a7e2-d6ff67bf514a"],
Cell[398731, 11089, 643, 16, 22, "Print", "ExpressionUUID" -> \
"c9b0a58e-2bb6-4ba5-a493-c6594dd03c85"],
Cell[399377, 11107, 644, 16, 22, "Print", "ExpressionUUID" -> \
"c98bfdf7-ba26-433b-8049-d77fa1cb1937"],
Cell[400024, 11125, 643, 16, 22, "Print", "ExpressionUUID" -> \
"12e3c21a-2fb5-412f-a021-fbc5bd062b1d"],
Cell[400670, 11143, 645, 16, 22, "Print", "ExpressionUUID" -> \
"cc662c19-4729-470f-b26a-3b47301f8cf4"],
Cell[401318, 11161, 643, 16, 22, "Print", "ExpressionUUID" -> \
"37320215-84f1-47b3-8ce4-1cf7ec40c237"],
Cell[401964, 11179, 645, 16, 22, "Print", "ExpressionUUID" -> \
"97dd21cf-f58e-4c06-a1fe-9b17997465fe"],
Cell[402612, 11197, 642, 16, 22, "Print", "ExpressionUUID" -> \
"f25e827e-4ee2-432f-a0ba-f018bed608c0"],
Cell[403257, 11215, 643, 16, 22, "Print", "ExpressionUUID" -> \
"79eed50f-38be-406e-9dfc-9d7ae69b3c57"],
Cell[403903, 11233, 641, 16, 22, "Print", "ExpressionUUID" -> \
"6435d2ae-8d58-4949-9890-477dbb4403cf"],
Cell[404547, 11251, 642, 16, 22, "Print", "ExpressionUUID" -> \
"8a5bf9b9-e648-4a1f-b7a9-0e58885361cd"],
Cell[405192, 11269, 643, 16, 22, "Print", "ExpressionUUID" -> \
"9b93f8e2-de5f-4845-aa47-c407d50c55d0"],
Cell[405838, 11287, 643, 16, 22, "Print", "ExpressionUUID" -> \
"6c967868-169d-46dd-b363-e48e1ca92995"],
Cell[406484, 11305, 645, 16, 22, "Print", "ExpressionUUID" -> \
"07cb5811-cde8-4a8a-83f1-7f3779f828a1"],
Cell[407132, 11323, 643, 16, 22, "Print", "ExpressionUUID" -> \
"e9c97880-1cd6-40b4-b7ba-87648f5ffe05"],
Cell[407778, 11341, 643, 16, 22, "Print", "ExpressionUUID" -> \
"4af0309e-4bd2-4a32-9e4a-60f7664761aa"],
Cell[408424, 11359, 645, 16, 22, "Print", "ExpressionUUID" -> \
"feab763c-f48d-4169-affb-480e92db65ba"],
Cell[409072, 11377, 642, 16, 22, "Print", "ExpressionUUID" -> \
"69436e1d-2543-4365-a067-c7bdf51754fb"],
Cell[409717, 11395, 450, 11, 22, "Print", "ExpressionUUID" -> \
"a1f3c3e7-97e0-449a-8405-fd4a891a00d9"],
Cell[410170, 11408, 450, 11, 22, "Print", "ExpressionUUID" -> \
"dfcb1ba7-4452-4b9a-b610-313840a0a409"],
Cell[410623, 11421, 450, 11, 22, "Print", "ExpressionUUID" -> \
"6b8f4817-b9fa-49a1-a438-76a7039514c6"],
Cell[411076, 11434, 451, 11, 22, "Print", "ExpressionUUID" -> \
"daac6c72-7896-4014-9571-4e6caf4c3c50"],
Cell[411530, 11447, 644, 16, 22, "Print", "ExpressionUUID" -> \
"305919c5-97ae-4a87-8c9a-ab6ef962e3f6"],
Cell[412177, 11465, 642, 16, 22, "Print", "ExpressionUUID" -> \
"a13bffff-a076-467c-b1f8-8e460fac2c8b"],
Cell[412822, 11483, 644, 16, 22, "Print", "ExpressionUUID" -> \
"bbad0694-3567-4105-a5f6-4ade3724fb7d"],
Cell[413469, 11501, 642, 16, 22, "Print", "ExpressionUUID" -> \
"6233ac7a-c2a1-4859-b058-ef7b778ebd6b"],
Cell[414114, 11519, 644, 16, 22, "Print", "ExpressionUUID" -> \
"ae32f237-95b9-417d-879f-5f7c719bb43e"],
Cell[414761, 11537, 639, 15, 22, "Print", "ExpressionUUID" -> \
"91a74ac0-8f67-4d30-b233-f01a2e192b80"],
Cell[415403, 11554, 643, 16, 22, "Print", "ExpressionUUID" -> \
"8ee8234f-4756-44e3-b651-bf15f75d4691"],
Cell[416049, 11572, 643, 16, 22, "Print", "ExpressionUUID" -> \
"e0c81e3d-2137-42b2-88d4-8bc7a7efa9ba"],
Cell[416695, 11590, 640, 15, 22, "Print", "ExpressionUUID" -> \
"04cb8bc5-082a-4922-9da7-920b54ae8d62"],
Cell[417338, 11607, 641, 16, 22, "Print", "ExpressionUUID" -> \
"4b6ed01f-e1b3-4ccc-82b2-9d0bb681c363"],
Cell[417982, 11625, 644, 16, 22, "Print", "ExpressionUUID" -> \
"05b600b9-9b86-4bc0-af64-11bb63d22792"],
Cell[418629, 11643, 646, 16, 22, "Print", "ExpressionUUID" -> \
"7abeec44-3c2e-4713-b754-5ff3ddf9ddb3"],
Cell[419278, 11661, 646, 16, 22, "Print", "ExpressionUUID" -> \
"f0af9c09-1a66-497d-bca5-8e1394deba68"],
Cell[419927, 11679, 645, 16, 22, "Print", "ExpressionUUID" -> \
"7c3a98dc-8a68-4f71-ac0a-3e8dbc04a664"],
Cell[420575, 11697, 643, 16, 22, "Print", "ExpressionUUID" -> \
"d862909e-4c2b-46c8-ac77-bdff9ee0f244"],
Cell[421221, 11715, 644, 16, 22, "Print", "ExpressionUUID" -> \
"37ad09e7-1dac-40dd-b87a-35a5b0d5f822"],
Cell[421868, 11733, 643, 16, 22, "Print", "ExpressionUUID" -> \
"e8c91b9b-732d-4d30-8d56-894b5e935961"],
Cell[422514, 11751, 645, 16, 22, "Print", "ExpressionUUID" -> \
"061d9dbf-c7c8-4ac1-9d7e-36b4cbfbc941"],
Cell[423162, 11769, 643, 16, 22, "Print", "ExpressionUUID" -> \
"0107d94b-3e16-4753-9cf4-4e43f28a1415"],
Cell[423808, 11787, 644, 16, 22, "Print", "ExpressionUUID" -> \
"241c14e2-10c0-4c49-bb8b-6b5d88d4f478"],
Cell[424455, 11805, 644, 16, 22, "Print", "ExpressionUUID" -> \
"fd8234ac-7340-4eae-bd62-1b41d1a0de78"],
Cell[425102, 11823, 643, 16, 22, "Print", "ExpressionUUID" -> \
"85081551-aca0-488d-a8cd-9e33b1694d9c"],
Cell[425748, 11841, 644, 16, 22, "Print", "ExpressionUUID" -> \
"b5a95883-21e9-4d83-bd78-29c6514c1766"],
Cell[426395, 11859, 645, 16, 22, "Print", "ExpressionUUID" -> \
"7ffe39c8-6b21-4c96-8f02-2ff6d500aa2e"],
Cell[427043, 11877, 643, 16, 22, "Print", "ExpressionUUID" -> \
"a3f15ebf-9e7f-4602-9b08-1c31eb7a8a7a"],
Cell[427689, 11895, 645, 16, 22, "Print", "ExpressionUUID" -> \
"e391e18e-5e08-48bf-a235-9c39dc601446"],
Cell[428337, 11913, 643, 16, 22, "Print", "ExpressionUUID" -> \
"61343ce2-d5cd-4cb8-8b32-3fee4ce21d40"],
Cell[428983, 11931, 642, 16, 22, "Print", "ExpressionUUID" -> \
"70ea28b6-0704-4331-a304-46df7c6e05e1"],
Cell[429628, 11949, 644, 16, 22, "Print", "ExpressionUUID" -> \
"f3166b31-4112-4c42-9f91-572874cfa8b8"],
Cell[430275, 11967, 643, 16, 22, "Print", "ExpressionUUID" -> \
"6099425c-e231-46d9-90a1-71c9a5f20d66"],
Cell[430921, 11985, 644, 16, 22, "Print", "ExpressionUUID" -> \
"def19330-92a6-40e3-8b71-9e50deff13cd"],
Cell[431568, 12003, 644, 16, 22, "Print", "ExpressionUUID" -> \
"21c6d0d1-e6f4-4b54-8742-280a738f5b39"],
Cell[432215, 12021, 643, 16, 22, "Print", "ExpressionUUID" -> \
"6709b009-6804-4e21-9913-09ce4ae23c0b"],
Cell[432861, 12039, 642, 16, 22, "Print", "ExpressionUUID" -> \
"77804202-d3cb-40a6-aa9b-9aa7e7cb9897"],
Cell[433506, 12057, 452, 11, 22, "Print", "ExpressionUUID" -> \
"53778883-97b3-4f6c-9c42-30ab86fb25c2"],
Cell[433961, 12070, 451, 11, 22, "Print", "ExpressionUUID" -> \
"d26694e4-14bc-4948-8d61-d7ab0f5fe14d"],
Cell[434415, 12083, 451, 11, 22, "Print", "ExpressionUUID" -> \
"6e74f665-240c-46f6-a7f0-bce0d8f2cf1a"],
Cell[434869, 12096, 643, 16, 22, "Print", "ExpressionUUID" -> \
"d40921d7-7100-4853-be8e-e8abc1a72e4b"],
Cell[435515, 12114, 643, 16, 22, "Print", "ExpressionUUID" -> \
"f022bfaf-bd6e-4265-98ea-df4bb0e43e5b"],
Cell[436161, 12132, 643, 16, 22, "Print", "ExpressionUUID" -> \
"0568ddfb-8f49-4abb-87c1-4422e4bc5e77"],
Cell[436807, 12150, 642, 16, 22, "Print", "ExpressionUUID" -> \
"cc208297-1086-46be-b0b8-9d0a34a9b3c7"],
Cell[437452, 12168, 641, 16, 22, "Print", "ExpressionUUID" -> \
"b2605bf0-80d1-4f18-aec5-f1a0cdcbb9d9"],
Cell[438096, 12186, 641, 16, 22, "Print", "ExpressionUUID" -> \
"ff63302c-00e3-40c3-a24c-a8ecad016a0f"],
Cell[438740, 12204, 644, 16, 22, "Print", "ExpressionUUID" -> \
"86421f6e-3a1f-4fac-bfa4-1163c726071b"],
Cell[439387, 12222, 642, 16, 22, "Print", "ExpressionUUID" -> \
"4b90b351-3e0f-4b3b-adbf-8bf27495c031"],
Cell[440032, 12240, 641, 16, 22, "Print", "ExpressionUUID" -> \
"4bff11f3-67a0-427a-a118-66bed5a54a59"],
Cell[440676, 12258, 644, 16, 22, "Print", "ExpressionUUID" -> \
"7e686ae4-a371-4509-a398-f0885c49c789"],
Cell[441323, 12276, 644, 16, 22, "Print", "ExpressionUUID" -> \
"0d6e5f47-3171-4424-bf3c-6224ff8c10f3"],
Cell[441970, 12294, 641, 16, 22, "Print", "ExpressionUUID" -> \
"4284a4b6-cfa5-4135-8858-164cd13ebc1e"],
Cell[442614, 12312, 643, 16, 22, "Print", "ExpressionUUID" -> \
"63c1ddc2-6bae-4bf8-aea3-22717e104c51"],
Cell[443260, 12330, 643, 16, 22, "Print", "ExpressionUUID" -> \
"efbc2f4f-1083-48dd-b093-6dee2309bebc"],
Cell[443906, 12348, 643, 16, 22, "Print", "ExpressionUUID" -> \
"316a839a-3f78-4ff1-bc7a-e36fe0ed2509"],
Cell[444552, 12366, 644, 16, 22, "Print", "ExpressionUUID" -> \
"c8c3d5b8-feda-4b7f-898d-5d5c406dda9e"],
Cell[445199, 12384, 642, 16, 22, "Print", "ExpressionUUID" -> \
"393ba40b-f5cc-4802-b3fc-850b73b5dce7"],
Cell[445844, 12402, 643, 16, 22, "Print", "ExpressionUUID" -> \
"a78b8b71-934e-4539-9586-deabb023e521"],
Cell[446490, 12420, 642, 16, 22, "Print", "ExpressionUUID" -> \
"990f3a80-4312-4337-b730-5a5c6572e364"],
Cell[447135, 12438, 643, 16, 22, "Print", "ExpressionUUID" -> \
"46772220-31ac-4a92-9639-385c213937a3"],
Cell[447781, 12456, 643, 16, 22, "Print", "ExpressionUUID" -> \
"6ad04b67-ec81-454e-a612-3b43de83721b"],
Cell[448427, 12474, 641, 16, 22, "Print", "ExpressionUUID" -> \
"c8265d2b-a6d4-4275-b501-7504d9d85d24"],
Cell[449071, 12492, 641, 16, 22, "Print", "ExpressionUUID" -> \
"584a3f39-fd59-4290-87c1-3926ad20c2e9"],
Cell[449715, 12510, 644, 16, 22, "Print", "ExpressionUUID" -> \
"bc4b7ac9-1645-42f8-98a5-281db7f75276"],
Cell[450362, 12528, 639, 15, 22, "Print", "ExpressionUUID" -> \
"78529625-35d4-4d3c-ac9c-b69935a63807"],
Cell[451004, 12545, 645, 16, 22, "Print", "ExpressionUUID" -> \
"3b169c8b-e6a1-45e2-895f-d1bb1416bee6"],
Cell[451652, 12563, 639, 16, 22, "Print", "ExpressionUUID" -> \
"a7888133-42c0-4ba8-a7ea-fdf2c8de2cfd"],
Cell[452294, 12581, 641, 16, 22, "Print", "ExpressionUUID" -> \
"ab72657d-0840-4dc7-9423-26147af20b5d"],
Cell[452938, 12599, 642, 16, 22, "Print", "ExpressionUUID" -> \
"8e262fa9-b445-4cf2-9466-30986fefcf9d"],
Cell[453583, 12617, 644, 16, 22, "Print", "ExpressionUUID" -> \
"1472b1bd-ae5f-4d12-9458-1609d883c675"],
Cell[454230, 12635, 641, 16, 22, "Print", "ExpressionUUID" -> \
"fd93ac1d-7672-4433-8a6b-29dd22f10b5a"],
Cell[454874, 12653, 641, 16, 22, "Print", "ExpressionUUID" -> \
"b59c101c-768e-4949-acee-b0817b03a0cb"],
Cell[455518, 12671, 640, 16, 22, "Print", "ExpressionUUID" -> \
"b654958a-9dc9-41aa-a2ec-c4078afb3ec6"],
Cell[456161, 12689, 644, 16, 22, "Print", "ExpressionUUID" -> \
"a7997846-213e-4f83-acd3-66252d0150b1"],
Cell[456808, 12707, 644, 16, 22, "Print", "ExpressionUUID" -> \
"14bb67f5-5c3a-440e-9535-ee4c723d1275"],
Cell[457455, 12725, 660, 16, 22, "Print", "ExpressionUUID" -> \
"605ad067-038b-45ad-94be-edab302e6f47"],
Cell[458118, 12743, 659, 16, 22, "Print", "ExpressionUUID" -> \
"5257b590-d2cf-4afb-b498-5ab10a98078f"],
Cell[458780, 12761, 659, 16, 22, "Print", "ExpressionUUID" -> \
"87dc5eab-0dac-4a05-97d6-931131874e49"],
Cell[459442, 12779, 658, 16, 22, "Print", "ExpressionUUID" -> \
"252ecdc5-f155-45ea-8c4d-f170edc1dadf"],
Cell[460103, 12797, 658, 16, 22, "Print", "ExpressionUUID" -> \
"3cd5f767-4c03-4f0b-873e-a7a003c64b55"],
Cell[460764, 12815, 657, 16, 22, "Print", "ExpressionUUID" -> \
"620ce4b4-6249-4132-9a2b-72d0e13ee8a7"],
Cell[461424, 12833, 468, 11, 22, "Print", "ExpressionUUID" -> \
"26b40592-f8cd-4040-9192-d121a7ca8984"],
Cell[461895, 12846, 468, 11, 22, "Print", "ExpressionUUID" -> \
"be67e261-1625-44c1-be43-0975802473cb"],
Cell[462366, 12859, 469, 11, 22, "Print", "ExpressionUUID" -> \
"bc3e6f62-69c0-402a-a9a3-cbb8d5d623e1"],
Cell[462838, 12872, 469, 11, 22, "Print", "ExpressionUUID" -> \
"3eeef920-0895-46ef-970d-952457963675"],
Cell[463310, 12885, 466, 11, 22, "Print", "ExpressionUUID" -> \
"a9ddf244-97fd-437f-b0a9-4e5efbfc2e31"],
Cell[463779, 12898, 466, 11, 22, "Print", "ExpressionUUID" -> \
"41f89338-cf94-4168-a6cb-9498cc599769"],
Cell[464248, 12911, 468, 11, 22, "Print", "ExpressionUUID" -> \
"efdf902b-def2-4820-aec0-e73ad4f74101"],
Cell[464719, 12924, 464, 10, 22, "Print", "ExpressionUUID" -> \
"5e58f787-c8ec-42cd-ac3b-757273ce187a"],
Cell[465186, 12936, 468, 11, 22, "Print", "ExpressionUUID" -> \
"8b1795d3-fd8c-41fc-b589-27d1cf652718"],
Cell[465657, 12949, 468, 11, 22, "Print", "ExpressionUUID" -> \
"ebdf1e13-54ab-43d7-8b23-9d2c2ff5a063"],
Cell[466128, 12962, 463, 10, 22, "Print", "ExpressionUUID" -> \
"7815814b-0dfc-43dd-80ec-a94c3740479f"],
Cell[466594, 12974, 468, 11, 22, "Print", "ExpressionUUID" -> \
"6a35ebbc-67d4-460b-90f9-f6867d002c22"],
Cell[467065, 12987, 466, 11, 22, "Print", "ExpressionUUID" -> \
"d6e586d3-4b2d-4b1f-b9e0-7100470c5417"],
Cell[467534, 13000, 468, 11, 22, "Print", "ExpressionUUID" -> \
"5d6adc60-2a00-41cc-8153-86a9fee1d6cc"],
Cell[468005, 13013, 465, 11, 22, "Print", "ExpressionUUID" -> \
"ca613e24-a243-4724-b994-0000c574b2cd"],
Cell[468473, 13026, 466, 11, 22, "Print", "ExpressionUUID" -> \
"cc681b22-2705-4fab-85de-8c95736b1c4d"],
Cell[468942, 13039, 466, 11, 22, "Print", "ExpressionUUID" -> \
"12cb42d2-d43b-4a16-8d97-333d68a4f151"],
Cell[469411, 13052, 466, 11, 22, "Print", "ExpressionUUID" -> \
"61c4fb0b-e8fb-42a2-b069-289d3e68488f"],
Cell[469880, 13065, 466, 11, 22, "Print", "ExpressionUUID" -> \
"8f972f08-32db-4e24-8a64-cde3a483b7f6"],
Cell[470349, 13078, 468, 11, 22, "Print", "ExpressionUUID" -> \
"c388ecf4-68ec-426a-b65d-19f5b59c2f8a"],
Cell[470820, 13091, 468, 11, 22, "Print", "ExpressionUUID" -> \
"8788c0d3-35b1-447c-bf27-53dcde8f88d6"],
Cell[471291, 13104, 465, 11, 22, "Print", "ExpressionUUID" -> \
"f791b2e2-4cee-4951-956a-da9552b3ea57"],
Cell[471759, 13117, 468, 11, 22, "Print", "ExpressionUUID" -> \
"9f626b45-0fc0-4d52-aa10-bf6889c51635"],
Cell[472230, 13130, 465, 11, 22, "Print", "ExpressionUUID" -> \
"da51ff0d-c37e-4e3d-a347-542d30b75d29"],
Cell[472698, 13143, 465, 11, 22, "Print", "ExpressionUUID" -> \
"44fb5900-14ef-4c72-86fb-6c34df9040d4"],
Cell[473166, 13156, 702, 18, 22, "Print", "ExpressionUUID" -> \
"f6eda54f-b599-4e06-8a02-f7eaab3e248d"],
Cell[473871, 13176, 703, 18, 22, "Print", "ExpressionUUID" -> \
"b9696be4-b884-4766-90b9-bdbbc5e5f346"],
Cell[474577, 13196, 463, 11, 22, "Print", "ExpressionUUID" -> \
"667b524d-141d-48c7-9950-41c7dd16e9d0"],
Cell[475043, 13209, 461, 10, 22, "Print", "ExpressionUUID" -> \
"7ac1c4b3-c320-4aa5-9e7c-f434f65ab3ad"],
Cell[475507, 13221, 464, 11, 22, "Print", "ExpressionUUID" -> \
"fb84a7d9-47a7-4648-aa20-4f261f475d23"],
Cell[475974, 13234, 465, 11, 22, "Print", "ExpressionUUID" -> \
"71a4a8f4-6bf0-4da3-8333-54d12d98a9f6"],
Cell[476442, 13247, 465, 11, 22, "Print", "ExpressionUUID" -> \
"89df6005-1303-4106-8595-77641fa050f2"],
Cell[476910, 13260, 466, 11, 22, "Print", "ExpressionUUID" -> \
"71254488-f638-4d45-ae8f-5537667b15e7"],
Cell[477379, 13273, 466, 11, 22, "Print", "ExpressionUUID" -> \
"7742712b-45ba-440a-b7a8-747d2f25ff7e"],
Cell[477848, 13286, 466, 11, 22, "Print", "ExpressionUUID" -> \
"4a573f2e-a6bd-498a-a94e-68573d30bcf0"],
Cell[478317, 13299, 468, 11, 22, "Print", "ExpressionUUID" -> \
"b866fb37-61f0-4586-9425-0ca80e377eb6"],
Cell[478788, 13312, 468, 11, 22, "Print", "ExpressionUUID" -> \
"e06c36a0-197d-4671-b0f3-08498da180d5"],
Cell[479259, 13325, 468, 11, 22, "Print", "ExpressionUUID" -> \
"8a1eb48a-f874-4d03-ae39-eb7add28e504"],
Cell[479730, 13338, 466, 11, 22, "Print", "ExpressionUUID" -> \
"918913ac-4f67-42ea-ad09-4d0b9b7dbe5d"],
Cell[480199, 13351, 468, 11, 22, "Print", "ExpressionUUID" -> \
"5446403a-ca91-4f5c-9734-60f1943f4596"],
Cell[480670, 13364, 466, 11, 22, "Print", "ExpressionUUID" -> \
"2deb801f-f38d-44f2-b858-5e3d3e81a7e8"],
Cell[481139, 13377, 467, 11, 22, "Print", "ExpressionUUID" -> \
"5261f068-19ef-4647-afa8-e599ab09fed6"],
Cell[481609, 13390, 466, 11, 22, "Print", "ExpressionUUID" -> \
"6cce7c4e-8ce9-4ddc-bb1b-b5f7fd4787e5"],
Cell[482078, 13403, 466, 11, 22, "Print", "ExpressionUUID" -> \
"921a685e-80bc-4db6-88e7-607841d3ea0c"],
Cell[482547, 13416, 466, 11, 22, "Print", "ExpressionUUID" -> \
"0124e78b-a2d1-42fa-866c-55ae2f4a89c7"],
Cell[483016, 13429, 466, 11, 22, "Print", "ExpressionUUID" -> \
"45835499-9b10-4be6-b6a9-1ab6c137a7c8"],
Cell[483485, 13442, 466, 11, 22, "Print", "ExpressionUUID" -> \
"e4c3853e-0b89-4011-8d97-df4ccd4d0739"],
Cell[483954, 13455, 463, 10, 22, "Print", "ExpressionUUID" -> \
"bd74e050-0470-4860-a6be-40c93e8da7b2"],
Cell[484420, 13467, 467, 11, 22, "Print", "ExpressionUUID" -> \
"00f17006-c5f2-47a3-801e-8d61a741b2e7"],
Cell[484890, 13480, 466, 11, 22, "Print", "ExpressionUUID" -> \
"3f745544-4991-4fdc-9add-a634c5703496"],
Cell[485359, 13493, 466, 11, 22, "Print", "ExpressionUUID" -> \
"a712e543-c657-4720-af18-a193abd31abc"],
Cell[485828, 13506, 466, 11, 22, "Print", "ExpressionUUID" -> \
"07e33170-b739-4786-9717-0437838ec512"],
Cell[486297, 13519, 466, 11, 22, "Print", "ExpressionUUID" -> \
"e74e3c11-9e97-46c5-8987-ec7c9d6bd1f4"],
Cell[486766, 13532, 465, 11, 22, "Print", "ExpressionUUID" -> \
"513a555d-b6aa-4f03-9660-77c4bd55b6d2"],
Cell[487234, 13545, 465, 11, 22, "Print", "ExpressionUUID" -> \
"88cdb6af-0401-432e-9d99-3205221bd428"],
Cell[487702, 13558, 657, 16, 22, "Print", "ExpressionUUID" -> \
"fc16d071-46f0-429d-8105-3b6f5b1b48a4"],
Cell[488362, 13576, 660, 16, 22, "Print", "ExpressionUUID" -> \
"30a8ed24-5e89-4146-abd8-72e5cda6a186"],
Cell[489025, 13594, 658, 16, 22, "Print", "ExpressionUUID" -> \
"46b2ebb2-e136-413e-99d5-d62bcc7c0bb5"],
Cell[489686, 13612, 660, 16, 22, "Print", "ExpressionUUID" -> \
"09b14679-cce5-4e60-be89-bfb21ab4b412"],
Cell[490349, 13630, 654, 15, 22, "Print", "ExpressionUUID" -> \
"d58a2613-f3d7-4f34-a296-410665cdbc52"],
Cell[491006, 13647, 659, 16, 22, "Print", "ExpressionUUID" -> \
"cc8c6ff1-7f68-4f8d-8b1a-a850aa66660a"],
Cell[491668, 13665, 658, 16, 22, "Print", "ExpressionUUID" -> \
"c942bc09-d16e-451d-bb18-057fa14d90f6"],
Cell[492329, 13683, 657, 16, 22, "Print", "ExpressionUUID" -> \
"e367ddeb-2d94-4be1-b435-ea802167c885"],
Cell[492989, 13701, 660, 16, 22, "Print", "ExpressionUUID" -> \
"11f870e7-5f48-4c99-b0d7-4789b51f9891"],
Cell[493652, 13719, 658, 16, 22, "Print", "ExpressionUUID" -> \
"9df2b73a-0368-4253-82ac-5f1e9d4294b7"],
Cell[494313, 13737, 658, 16, 22, "Print", "ExpressionUUID" -> \
"9e324894-31af-49e4-81af-dc26aeda24de"],
Cell[494974, 13755, 655, 16, 22, "Print", "ExpressionUUID" -> \
"ff072b3b-5761-4252-8e6a-098f49d0e459"],
Cell[495632, 13773, 655, 16, 22, "Print", "ExpressionUUID" -> \
"cdd4dd9a-507c-4ebf-87d5-bb45790cebdd"],
Cell[496290, 13791, 659, 16, 22, "Print", "ExpressionUUID" -> \
"a3bcc775-b4a7-4a6b-939c-8fc8b33f734d"],
Cell[496952, 13809, 658, 16, 22, "Print", "ExpressionUUID" -> \
"950761b1-6b60-4308-ae87-696478a29fe8"],
Cell[497613, 13827, 487, 12, 22, "Print", "ExpressionUUID" -> \
"4f30076d-d51f-4d4b-9f94-82f37cf14a02"],
Cell[498103, 13841, 487, 12, 22, "Print", "ExpressionUUID" -> \
"38cd0320-281a-46ab-8654-1c5cb3d039b1"],
Cell[498593, 13855, 485, 12, 22, "Print", "ExpressionUUID" -> \
"35772fab-009a-471a-b3c8-8c203339ce93"],
Cell[499081, 13869, 485, 12, 22, "Print", "ExpressionUUID" -> \
"3af95ac8-aa27-46b3-91d0-7ec80a7277a0"],
Cell[499569, 13883, 485, 12, 22, "Print", "ExpressionUUID" -> \
"54cbfc4a-4c46-4f7f-b974-e0bd6bd2eee8"],
Cell[500057, 13897, 486, 12, 22, "Print", "ExpressionUUID" -> \
"580754a2-bd0f-43a7-8975-dff56cca8ef0"],
Cell[500546, 13911, 487, 12, 22, "Print", "ExpressionUUID" -> \
"83731523-c0d9-4dd1-97e2-82fbf08db62d"],
Cell[501036, 13925, 487, 12, 22, "Print", "ExpressionUUID" -> \
"aff72840-1fe0-40ac-912a-17bcf594ebb6"],
Cell[501526, 13939, 484, 12, 22, "Print", "ExpressionUUID" -> \
"3a31b38b-cab6-481d-adbd-ec0ff0bc92fa"],
Cell[502013, 13953, 485, 12, 22, "Print", "ExpressionUUID" -> \
"05fd6c6a-0305-49ec-a40e-88034a91eeb8"],
Cell[502501, 13967, 485, 12, 22, "Print", "ExpressionUUID" -> \
"384ab161-290a-48fc-8f74-615586acc83b"],
Cell[502989, 13981, 485, 12, 22, "Print", "ExpressionUUID" -> \
"d6ca718e-523a-44b2-a2e5-bb9008398293"],
Cell[503477, 13995, 483, 12, 22, "Print", "ExpressionUUID" -> \
"393c088b-0adc-4e27-ae7f-5a5537028d63"],
Cell[503963, 14009, 485, 12, 22, "Print", "ExpressionUUID" -> \
"6c32b371-371e-42fc-90d2-1157a41cc242"],
Cell[504451, 14023, 676, 17, 22, "Print", "ExpressionUUID" -> \
"761da362-8c65-45e9-9fb8-1784c2a6fc1d"],
Cell[505130, 14042, 677, 17, 22, "Print", "ExpressionUUID" -> \
"6b38760a-a397-400f-bf6b-216df5248183"],
Cell[505810, 14061, 680, 17, 22, "Print", "ExpressionUUID" -> \
"f051e990-f2ad-4fd1-8cb4-5025a6d418d9"],
Cell[506493, 14080, 680, 17, 22, "Print", "ExpressionUUID" -> \
"261e4cc2-dd91-47cf-85cf-e4feca2ee72e"],
Cell[507176, 14099, 678, 17, 22, "Print", "ExpressionUUID" -> \
"5ce48919-ebd7-402d-905b-292b485d5344"],
Cell[507857, 14118, 678, 17, 22, "Print", "ExpressionUUID" -> \
"f9118a7f-eece-4d13-bb03-c6b6e72a9e8f"],
Cell[508538, 14137, 677, 17, 22, "Print", "ExpressionUUID" -> \
"b78687f1-acef-4aa1-9ec3-ad51672114d9"],
Cell[509218, 14156, 680, 17, 22, "Print", "ExpressionUUID" -> \
"d05b862c-3519-43ec-9787-bd83ae3f409f"],
Cell[509901, 14175, 680, 17, 22, "Print", "ExpressionUUID" -> \
"86c08ae1-f86e-4d9d-8dac-548187aa5ce5"],
Cell[510584, 14194, 677, 17, 22, "Print", "ExpressionUUID" -> \
"0cae43d4-5408-456a-9f4b-6444cb6c0524"],
Cell[511264, 14213, 677, 17, 22, "Print", "ExpressionUUID" -> \
"dfde28c5-0f0b-4fea-8193-99036ca343e9"],
Cell[511944, 14232, 679, 17, 22, "Print", "ExpressionUUID" -> \
"8e9f7add-d8fd-4293-bd6f-822c039fc90d"],
Cell[512626, 14251, 679, 17, 22, "Print", "ExpressionUUID" -> \
"1fc784ba-d4e8-419f-998e-013369f06000"],
Cell[513308, 14270, 679, 17, 22, "Print", "ExpressionUUID" -> \
"b6a97158-21b2-4827-a761-def7afa26636"],
Cell[513990, 14289, 677, 17, 22, "Print", "ExpressionUUID" -> \
"d92a35aa-e677-417e-9d9d-73b6c25286b3"],
Cell[514670, 14308, 672, 16, 22, "Print", "ExpressionUUID" -> \
"33a05053-9c6d-4abd-8c73-daf556ce137d"],
Cell[515345, 14326, 678, 17, 22, "Print", "ExpressionUUID" -> \
"ac52e811-bf74-4856-b9cb-13ae9cb4bee3"],
Cell[516026, 14345, 677, 17, 22, "Print", "ExpressionUUID" -> \
"b47e8fbe-1b13-4f9f-a099-7d87c165f6d0"],
Cell[516706, 14364, 676, 17, 22, "Print", "ExpressionUUID" -> \
"6833d7a5-c4f0-416a-b528-0993388c8468"],
Cell[517385, 14383, 679, 17, 22, "Print", "ExpressionUUID" -> \
"d25e0685-0631-4ee9-b513-fdc97023939d"],
Cell[518067, 14402, 679, 17, 22, "Print", "ExpressionUUID" -> \
"b60979cf-91dd-421e-84d9-46d28919e741"],
Cell[518749, 14421, 677, 17, 22, "Print", "ExpressionUUID" -> \
"e4e35044-e8bd-4b34-b237-e9c25e71a9f1"],
Cell[519429, 14440, 677, 17, 22, "Print", "ExpressionUUID" -> \
"8b178215-d5fe-4323-95ae-488bcefb89e7"],
Cell[520109, 14459, 679, 17, 22, "Print", "ExpressionUUID" -> \
"edfcbc71-7a56-4de5-8247-5d7faeebe7e5"],
Cell[520791, 14478, 466, 11, 22, "Print", "ExpressionUUID" -> \
"7deb2f6d-8893-46f9-aad6-16e73b408955"],
Cell[521260, 14491, 466, 11, 22, "Print", "ExpressionUUID" -> \
"0eacb8a4-ed22-4e07-8654-cb8d39959c9a"],
Cell[521729, 14504, 468, 11, 22, "Print", "ExpressionUUID" -> \
"54795050-5108-43af-ab4a-2236f15d4c19"],
Cell[522200, 14517, 467, 11, 22, "Print", "ExpressionUUID" -> \
"5979cc8d-8abe-41af-8dda-9f35b875ff9e"],
Cell[522670, 14530, 465, 11, 22, "Print", "ExpressionUUID" -> \
"1f8f75fb-ee43-43ee-bd6f-723bb86b1d75"],
Cell[523138, 14543, 465, 11, 22, "Print", "ExpressionUUID" -> \
"f074fe36-69f0-4dff-a4f0-b5216d8cf946"],
Cell[523606, 14556, 467, 11, 22, "Print", "ExpressionUUID" -> \
"5ad8c1af-033a-49b8-b469-f21bcc1ce94d"],
Cell[524076, 14569, 468, 11, 22, "Print", "ExpressionUUID" -> \
"dd14ddef-a294-492c-844c-ff420d937a6a"],
Cell[524547, 14582, 465, 11, 22, "Print", "ExpressionUUID" -> \
"ee0f41eb-9459-4fb1-adb8-fcde62e8c5d3"],
Cell[525015, 14595, 464, 11, 22, "Print", "ExpressionUUID" -> \
"2b341428-d1b8-4222-9153-18220ffa2212"],
Cell[525482, 14608, 660, 16, 22, "Print", "ExpressionUUID" -> \
"acbb82b6-6150-429d-a309-929cea56a021"],
Cell[526145, 14626, 661, 16, 22, "Print", "ExpressionUUID" -> \
"a4c184ca-8f9b-4466-af4d-df2a2c8ae4d4"],
Cell[526809, 14644, 661, 16, 22, "Print", "ExpressionUUID" -> \
"23ec3282-a6b0-43c6-9c23-6163ff09f1c7"],
Cell[527473, 14662, 660, 16, 22, "Print", "ExpressionUUID" -> \
"038af971-a7be-4253-95bf-c6500c412097"],
Cell[528136, 14680, 659, 16, 22, "Print", "ExpressionUUID" -> \
"e8a54e93-86a4-4492-818d-872123a56c72"],
Cell[528798, 14698, 658, 16, 22, "Print", "ExpressionUUID" -> \
"6fe1f893-103b-4da8-bcf5-6c1d389dd6e7"],
Cell[529459, 14716, 659, 16, 22, "Print", "ExpressionUUID" -> \
"b3132307-a4b7-45fd-bb4b-35ffcbd605d0"],
Cell[530121, 14734, 655, 16, 22, "Print", "ExpressionUUID" -> \
"cb767b5f-5beb-44bc-b531-07972d8057b2"],
Cell[530779, 14752, 657, 16, 22, "Print", "ExpressionUUID" -> \
"12095aa0-094a-4364-8b28-bd64c23ba73b"],
Cell[531439, 14770, 655, 15, 22, "Print", "ExpressionUUID" -> \
"6e388870-9a60-471d-b2a7-fa8e978a2394"],
Cell[532097, 14787, 661, 16, 22, "Print", "ExpressionUUID" -> \
"40de0390-9065-4b4e-bc1e-487df76de1dc"],
Cell[532761, 14805, 661, 16, 22, "Print", "ExpressionUUID" -> \
"59ad8f7a-2ccb-4149-a2cf-0bd2f4cec594"],
Cell[533425, 14823, 662, 16, 22, "Print", "ExpressionUUID" -> \
"d7af6c8c-69db-4196-b973-90b5c0d8c850"],
Cell[534090, 14841, 659, 16, 22, "Print", "ExpressionUUID" -> \
"98e61005-42ac-48f8-ae17-3240cc5a4d8f"],
Cell[534752, 14859, 655, 15, 22, "Print", "ExpressionUUID" -> \
"71333fda-007c-4241-8f0a-9018a456a67d"],
Cell[535410, 14876, 659, 16, 22, "Print", "ExpressionUUID" -> \
"e0ee421d-4a25-4b16-bda8-b59dc5cd0a30"],
Cell[536072, 14894, 659, 16, 22, "Print", "ExpressionUUID" -> \
"217a1d04-9757-4209-8f76-64fe416cfbfc"],
Cell[536734, 14912, 660, 16, 22, "Print", "ExpressionUUID" -> \
"3973ba6e-bf4b-467b-83ed-5024ababeed6"],
Cell[537397, 14930, 659, 16, 22, "Print", "ExpressionUUID" -> \
"ec6fdfdb-14ad-4873-adc6-513027aa1762"],
Cell[538059, 14948, 657, 16, 22, "Print", "ExpressionUUID" -> \
"31a59bf9-973c-469b-9daa-14f561d2d6a3"],
Cell[538719, 14966, 659, 16, 22, "Print", "ExpressionUUID" -> \
"b503f60f-428b-4949-a3e9-f8017b76f4eb"],
Cell[539381, 14984, 660, 16, 22, "Print", "ExpressionUUID" -> \
"6a6420cc-fd13-4c88-84c3-d45af7f4100c"],
Cell[540044, 15002, 660, 16, 22, "Print", "ExpressionUUID" -> \
"0b585865-36e6-428e-be4a-1dc1976a61ef"],
Cell[540707, 15020, 657, 16, 22, "Print", "ExpressionUUID" -> \
"6fae38ed-b1ef-4508-a1e7-d5f9c093e6a7"],
Cell[541367, 15038, 655, 16, 22, "Print", "ExpressionUUID" -> \
"8af24395-bf9c-4b3f-a246-079b97b3228b"],
Cell[542025, 15056, 659, 16, 22, "Print", "ExpressionUUID" -> \
"7b4bd344-fb3c-4f72-b7e7-23243d3182cb"],
Cell[542687, 15074, 660, 16, 22, "Print", "ExpressionUUID" -> \
"943621cb-2b23-4346-83f9-b25912e40cb0"],
Cell[543350, 15092, 658, 16, 22, "Print", "ExpressionUUID" -> \
"95a8067c-88d3-439c-891b-5ea910ba142f"],
Cell[544011, 15110, 467, 11, 22, "Print", "ExpressionUUID" -> \
"8b5e6421-e070-4f37-822f-e92f80c8f063"],
Cell[544481, 15123, 468, 11, 22, "Print", "ExpressionUUID" -> \
"c143eb63-6f5f-4309-a5d1-5793327ea5f6"],
Cell[544952, 15136, 468, 11, 22, "Print", "ExpressionUUID" -> \
"1aeb01be-785d-47a7-b6b1-f1644d9e7132"],
Cell[545423, 15149, 466, 11, 22, "Print", "ExpressionUUID" -> \
"74eabfe9-096a-4294-ac39-826ee3416070"],
Cell[545892, 15162, 465, 11, 22, "Print", "ExpressionUUID" -> \
"d3aa1b50-3ced-4a62-936f-e0d5bc2796af"],
Cell[546360, 15175, 465, 11, 22, "Print", "ExpressionUUID" -> \
"334e8b27-d315-40d8-9136-e74dac0604e1"],
Cell[546828, 15188, 467, 11, 22, "Print", "ExpressionUUID" -> \
"73d25eeb-8941-44c1-9199-faed9ed305ea"],
Cell[547298, 15201, 464, 11, 22, "Print", "ExpressionUUID" -> \
"866b8d7b-c079-47dc-befd-b6c2fa03460f"],
Cell[547765, 15214, 658, 16, 22, "Print", "ExpressionUUID" -> \
"9d9ceadc-2042-426f-9e3c-8482413497ea"],
Cell[548426, 15232, 659, 16, 22, "Print", "ExpressionUUID" -> \
"2c40af68-747e-4995-b7d4-cafcaf5bbd59"],
Cell[549088, 15250, 659, 16, 22, "Print", "ExpressionUUID" -> \
"28eac610-c763-4e9f-adb6-d56794a734f1"],
Cell[549750, 15268, 658, 16, 22, "Print", "ExpressionUUID" -> \
"fa872b4c-aa61-4270-98ba-8d99ffde1313"],
Cell[550411, 15286, 655, 15, 22, "Print", "ExpressionUUID" -> \
"c1199c42-268f-4b49-8b33-233bc1c9af48"],
Cell[551069, 15303, 658, 16, 22, "Print", "ExpressionUUID" -> \
"da3bc8b8-b6b0-4f5b-8ee8-fd6c13f224c0"],
Cell[551730, 15321, 661, 16, 22, "Print", "ExpressionUUID" -> \
"0d3f22c4-c538-4a38-a3bf-426970918352"],
Cell[552394, 15339, 658, 16, 22, "Print", "ExpressionUUID" -> \
"7e883212-900d-4469-b2c9-e72f64f8d6ab"],
Cell[553055, 15357, 657, 16, 22, "Print", "ExpressionUUID" -> \
"b3249909-9be0-45c6-a288-0d2522a29d84"],
Cell[553715, 15375, 660, 16, 22, "Print", "ExpressionUUID" -> \
"ad989f06-07cc-4a8f-9165-b23da55b0d05"],
Cell[554378, 15393, 661, 16, 22, "Print", "ExpressionUUID" -> \
"5a581e4f-a002-4dbd-ad7d-bfd497f48c53"],
Cell[555042, 15411, 658, 16, 22, "Print", "ExpressionUUID" -> \
"9e417538-f130-4907-adfe-d58bb3d9586d"],
Cell[555703, 15429, 660, 16, 22, "Print", "ExpressionUUID" -> \
"93eddc6b-fd4c-4689-a87d-5e8c2267d4a9"],
Cell[556366, 15447, 660, 16, 22, "Print", "ExpressionUUID" -> \
"863d62b8-0b0d-4ee8-a39e-053aa7aa6005"],
Cell[557029, 15465, 660, 16, 22, "Print", "ExpressionUUID" -> \
"af82ec3e-c298-44c8-8533-840e7b9d4e71"],
Cell[557692, 15483, 658, 16, 22, "Print", "ExpressionUUID" -> \
"3dcd7857-0c2b-4587-a37e-5b1123275bf0"],
Cell[558353, 15501, 657, 16, 22, "Print", "ExpressionUUID" -> \
"c30aa9f6-d85b-4565-8ac3-b476dbbe02f4"],
Cell[559013, 15519, 658, 16, 22, "Print", "ExpressionUUID" -> \
"4bbab4d8-f4b3-45e3-9acc-4152b271df28"],
Cell[559674, 15537, 661, 16, 22, "Print", "ExpressionUUID" -> \
"59ca1eb1-9652-4c4b-8bf0-194ab9549ad8"],
Cell[560338, 15555, 659, 16, 22, "Print", "ExpressionUUID" -> \
"30666826-ed49-4e5d-a1d9-b474298a40d1"],
Cell[561000, 15573, 659, 16, 22, "Print", "ExpressionUUID" -> \
"4893771d-f88d-4665-8a0c-56f79d9df35b"],
Cell[561662, 15591, 658, 16, 22, "Print", "ExpressionUUID" -> \
"01c261ed-00e4-40fe-b52c-0917c7e8e19a"],
Cell[562323, 15609, 659, 16, 22, "Print", "ExpressionUUID" -> \
"9a3a31a3-5140-406c-835a-e27c60dd4525"],
Cell[562985, 15627, 659, 16, 22, "Print", "ExpressionUUID" -> \
"4700511a-ffe8-485a-8e33-2aef9de75db0"],
Cell[563647, 15645, 660, 16, 22, "Print", "ExpressionUUID" -> \
"59a6c0fe-f31f-47f3-8159-5f720df17959"],
Cell[564310, 15663, 661, 16, 22, "Print", "ExpressionUUID" -> \
"bdc54687-58c3-4ce2-96ab-790ddf10eaae"],
Cell[564974, 15681, 659, 16, 22, "Print", "ExpressionUUID" -> \
"6f52837c-f6cf-4dbc-a396-9b57b8011d8c"],
Cell[565636, 15699, 661, 16, 22, "Print", "ExpressionUUID" -> \
"6aa9fc2d-05f2-4d58-93a4-9ecdc7bcedb4"],
Cell[566300, 15717, 659, 16, 22, "Print", "ExpressionUUID" -> \
"5b5f2636-9502-48c5-a051-b05f386bda2a"],
Cell[566962, 15735, 659, 16, 22, "Print", "ExpressionUUID" -> \
"f44ebb5f-1ba9-4607-8bdb-2cee61252348"],
Cell[567624, 15753, 467, 11, 22, "Print", "ExpressionUUID" -> \
"00140a74-ba5f-4495-be66-e519dc170a8d"],
Cell[568094, 15766, 468, 11, 22, "Print", "ExpressionUUID" -> \
"0bfca142-3c41-4009-801d-ee266b60d753"],
Cell[568565, 15779, 466, 11, 22, "Print", "ExpressionUUID" -> \
"c682b5a9-04a3-454e-a3f2-9f04f1136adb"],
Cell[569034, 15792, 465, 11, 22, "Print", "ExpressionUUID" -> \
"f3d90550-4825-4944-ba86-e7de5bed2f62"],
Cell[569502, 15805, 465, 11, 22, "Print", "ExpressionUUID" -> \
"679eee83-19db-4776-9e62-90de2f4a5742"],
Cell[569970, 15818, 465, 11, 22, "Print", "ExpressionUUID" -> \
"f4c5c976-6250-400f-a08e-1df36dd276a0"],
Cell[570438, 15831, 657, 16, 22, "Print", "ExpressionUUID" -> \
"1bdcce1c-bce2-4d15-9f8e-e64ae86be08a"],
Cell[571098, 15849, 661, 16, 22, "Print", "ExpressionUUID" -> \
"df692c3d-bf0e-46fc-a65f-67223e404cbe"],
Cell[571762, 15867, 658, 16, 22, "Print", "ExpressionUUID" -> \
"dc35ae65-387e-4bfb-bc18-b15268ab0fda"],
Cell[572423, 15885, 659, 16, 22, "Print", "ExpressionUUID" -> \
"c4a04cf2-870a-46dd-a87d-73e2d2e0bfeb"],
Cell[573085, 15903, 653, 15, 22, "Print", "ExpressionUUID" -> \
"4fc8189f-e095-4070-ac71-7aa06cf02dbc"],
Cell[573741, 15920, 659, 16, 22, "Print", "ExpressionUUID" -> \
"911add52-efed-4e61-b76c-1578e54ccb36"],
Cell[574403, 15938, 657, 16, 22, "Print", "ExpressionUUID" -> \
"ef40acb7-b3bf-4b8e-b0cc-251d5cab7071"],
Cell[575063, 15956, 660, 16, 22, "Print", "ExpressionUUID" -> \
"b4d61720-c71d-420a-a0ce-14f98c55d27e"],
Cell[575726, 15974, 661, 16, 22, "Print", "ExpressionUUID" -> \
"334a2835-6010-4f7b-9038-7cd9ea0dab42"],
Cell[576390, 15992, 660, 16, 22, "Print", "ExpressionUUID" -> \
"16efab5d-ab81-4ffd-adc5-1b5aecddb2f8"],
Cell[577053, 16010, 661, 16, 22, "Print", "ExpressionUUID" -> \
"06a48d11-352e-4a74-ad51-8ed2762f061d"],
Cell[577717, 16028, 660, 16, 22, "Print", "ExpressionUUID" -> \
"8ae88ec6-f51c-4b59-a6fa-1461cccb561b"],
Cell[578380, 16046, 658, 16, 22, "Print", "ExpressionUUID" -> \
"fac3a6ac-7cde-4194-9fad-c7dafc9ef43c"],
Cell[579041, 16064, 658, 16, 22, "Print", "ExpressionUUID" -> \
"787f00ed-7b36-45e2-a76a-d6b6a5cd0057"],
Cell[579702, 16082, 659, 16, 22, "Print", "ExpressionUUID" -> \
"0685b9ab-05a7-4b9c-9c2d-5d410c65acd6"],
Cell[580364, 16100, 658, 16, 22, "Print", "ExpressionUUID" -> \
"0440618e-1e85-48b3-a03d-71afc32c38c8"],
Cell[581025, 16118, 661, 16, 22, "Print", "ExpressionUUID" -> \
"655d6f2d-8c5c-4a64-aa44-7c186621df1e"],
Cell[581689, 16136, 661, 16, 22, "Print", "ExpressionUUID" -> \
"1935a9e3-a414-4563-9e8d-423d5dc86d5c"],
Cell[582353, 16154, 659, 16, 22, "Print", "ExpressionUUID" -> \
"6b814b25-8304-4c87-9fc9-40096d7db9f3"],
Cell[583015, 16172, 658, 16, 22, "Print", "ExpressionUUID" -> \
"680282f4-e1b9-4e11-9ad5-65a00c24ab11"],
Cell[583676, 16190, 658, 16, 22, "Print", "ExpressionUUID" -> \
"a087758e-96c5-47f1-a0aa-297cb4d49438"],
Cell[584337, 16208, 659, 16, 22, "Print", "ExpressionUUID" -> \
"f597682e-b201-4438-91fc-1ee92cd1813f"],
Cell[584999, 16226, 661, 16, 22, "Print", "ExpressionUUID" -> \
"97f7fe3a-70b1-438a-a4d9-716cdd029455"],
Cell[585663, 16244, 660, 16, 22, "Print", "ExpressionUUID" -> \
"e6502cb7-c4ba-4c6b-9f7a-222463713766"],
Cell[586326, 16262, 658, 16, 22, "Print", "ExpressionUUID" -> \
"348784f7-95ed-460b-a1b9-91b64ec1f0d8"],
Cell[586987, 16280, 658, 16, 22, "Print", "ExpressionUUID" -> \
"add08ff8-a3fb-4aae-a3d0-4fbf697cddec"],
Cell[587648, 16298, 661, 16, 22, "Print", "ExpressionUUID" -> \
"b276f2b6-fa62-410a-b951-31e2e11a0a0c"],
Cell[588312, 16316, 660, 16, 22, "Print", "ExpressionUUID" -> \
"d47be6cd-7cb9-4b0a-9d66-f8bcb8d2105b"],
Cell[588975, 16334, 660, 16, 22, "Print", "ExpressionUUID" -> \
"a1ec7cf0-482a-4b56-b942-e809544d746b"],
Cell[589638, 16352, 659, 16, 22, "Print", "ExpressionUUID" -> \
"4bbf4659-de5d-404b-896a-fecebe60ed50"],
Cell[590300, 16370, 660, 16, 22, "Print", "ExpressionUUID" -> \
"9797ebbc-125f-4df6-ad71-c13b9a8c75f6"],
Cell[590963, 16388, 659, 16, 22, "Print", "ExpressionUUID" -> \
"06eabe90-8911-48d6-b4e3-6f3b40f1c811"],
Cell[591625, 16406, 486, 12, 22, "Print", "ExpressionUUID" -> \
"54a1c853-cda3-41f1-b0e5-0b861b722371"],
Cell[592114, 16420, 486, 12, 22, "Print", "ExpressionUUID" -> \
"6cfa8496-266c-4c28-baa7-09527d624ab2"],
Cell[592603, 16434, 485, 12, 22, "Print", "ExpressionUUID" -> \
"0d8d20ab-d68e-4494-971b-4e83a46e3ad0"],
Cell[593091, 16448, 485, 12, 22, "Print", "ExpressionUUID" -> \
"595d46ae-662d-463a-bc77-fec462e9dd73"],
Cell[593579, 16462, 480, 11, 22, "Print", "ExpressionUUID" -> \
"9a576506-c41e-49ba-9c4c-b4628cb1146d"],
Cell[594062, 16475, 678, 17, 22, "Print", "ExpressionUUID" -> \
"8fab9522-c486-4dec-bf30-909f7664f01a"],
Cell[594743, 16494, 677, 17, 22, "Print", "ExpressionUUID" -> \
"3028cb96-e259-4a8d-b25a-ecbde201aad2"],
Cell[595423, 16513, 676, 17, 22, "Print", "ExpressionUUID" -> \
"55bdea1c-0352-4a19-8310-17a78fa84bce"],
Cell[596102, 16532, 678, 17, 22, "Print", "ExpressionUUID" -> \
"416c0284-89db-46e4-8aea-c28cfa5ec581"],
Cell[596783, 16551, 676, 17, 22, "Print", "ExpressionUUID" -> \
"e321aba2-275b-43f6-9768-5dea602e75d8"],
Cell[597462, 16570, 680, 17, 22, "Print", "ExpressionUUID" -> \
"66ac57f8-871c-4d14-b00d-7c5af3ee90f6"],
Cell[598145, 16589, 680, 17, 22, "Print", "ExpressionUUID" -> \
"5626ff11-3f33-4883-8da3-d13512f6c0c1"],
Cell[598828, 16608, 677, 17, 22, "Print", "ExpressionUUID" -> \
"ee562947-24ca-4b64-926c-b5a530f3a020"],
Cell[599508, 16627, 677, 17, 22, "Print", "ExpressionUUID" -> \
"a39cb37f-d937-4000-a049-2be60185e65d"],
Cell[600188, 16646, 677, 17, 22, "Print", "ExpressionUUID" -> \
"2af25071-5f24-4d0a-a48e-b27ab7ed4c60"],
Cell[600868, 16665, 678, 17, 22, "Print", "ExpressionUUID" -> \
"cf3390b1-8ba5-4409-8a2b-8a1f28b4758f"],
Cell[601549, 16684, 677, 17, 22, "Print", "ExpressionUUID" -> \
"8497c802-14d0-4c6e-92c2-d39954f8cd4e"],
Cell[602229, 16703, 676, 17, 22, "Print", "ExpressionUUID" -> \
"48319452-82cc-40ab-ab7a-d0b9a3844b45"],
Cell[602908, 16722, 679, 17, 22, "Print", "ExpressionUUID" -> \
"d2c4558d-749f-4e11-8c80-5bc533815592"],
Cell[603590, 16741, 677, 17, 22, "Print", "ExpressionUUID" -> \
"4f4c1220-741a-4c19-9c9d-de64fd52f409"],
Cell[604270, 16760, 678, 17, 22, "Print", "ExpressionUUID" -> \
"5b8794e5-b8af-49ab-91bd-4e16d845a7fd"],
Cell[604951, 16779, 677, 17, 22, "Print", "ExpressionUUID" -> \
"c43ab57a-46b0-4319-abc8-3f10b88ff681"],
Cell[605631, 16798, 671, 16, 22, "Print", "ExpressionUUID" -> \
"7d576b39-4cc3-416b-9341-f671bae83719"],
Cell[606305, 16816, 677, 17, 22, "Print", "ExpressionUUID" -> \
"57e502e0-5aef-4d6c-a93d-ba0ed886e26e"],
Cell[606985, 16835, 678, 17, 22, "Print", "ExpressionUUID" -> \
"2511c289-9bb8-464f-a42d-1aa474bbd92c"],
Cell[607666, 16854, 676, 17, 22, "Print", "ExpressionUUID" -> \
"f490f6f4-153f-4f35-86dc-7e701d6e971b"],
Cell[608345, 16873, 678, 17, 22, "Print", "ExpressionUUID" -> \
"b0ac6f67-fa65-4db4-909b-5543772ee830"],
Cell[609026, 16892, 677, 17, 22, "Print", "ExpressionUUID" -> \
"9bc5aef8-252e-4414-9c84-6bca7cd70499"],
Cell[609706, 16911, 676, 17, 22, "Print", "ExpressionUUID" -> \
"b58e6167-111d-4437-8f50-732e5c8cd7a7"],
Cell[610385, 16930, 679, 17, 22, "Print", "ExpressionUUID" -> \
"32b27b8b-a4e5-4dfb-9d3f-97232f867fe1"],
Cell[611067, 16949, 678, 17, 22, "Print", "ExpressionUUID" -> \
"755ed108-0b44-4f8a-b751-b887d995eebb"],
Cell[611748, 16968, 677, 17, 22, "Print", "ExpressionUUID" -> \
"7fa36dc8-9ee8-4bd2-ab2f-b74eef9cd082"],
Cell[612428, 16987, 673, 17, 22, "Print", "ExpressionUUID" -> \
"66968236-4e47-426b-8a21-e3e3f345ef93"],
Cell[613104, 17006, 677, 17, 22, "Print", "ExpressionUUID" -> \
"47e0403d-c80e-47f4-bd1b-f6e58c310d57"],
Cell[613784, 17025, 677, 17, 22, "Print", "ExpressionUUID" -> \
"1dd1e497-35cd-4498-944a-5b358ae7e924"],
Cell[614464, 17044, 677, 17, 22, "Print", "ExpressionUUID" -> \
"7bb0e3eb-cb89-49b9-9dee-f62597e727c9"],
Cell[615144, 17063, 679, 17, 22, "Print", "ExpressionUUID" -> \
"d64a340a-6a9c-4a4c-b194-c5ebbf58a830"],
Cell[615826, 17082, 678, 17, 22, "Print", "ExpressionUUID" -> \
"d37f9e8e-7b69-4ae6-aca1-3ab45379c9e6"],
Cell[616507, 17101, 466, 11, 22, "Print", "ExpressionUUID" -> \
"b72b66f9-10fb-42fd-9b33-af91ee195c9b"],
Cell[616976, 17114, 463, 10, 22, "Print", "ExpressionUUID" -> \
"77101267-ca2d-449a-86f5-d3908d1c9e36"],
Cell[617442, 17126, 466, 11, 22, "Print", "ExpressionUUID" -> \
"ea08c707-2e52-4181-a010-52ee889924e1"],
Cell[617911, 17139, 465, 11, 22, "Print", "ExpressionUUID" -> \
"e2f8857f-e5b7-4987-96ab-e07e750355ec"],
Cell[618379, 17152, 466, 11, 22, "Print", "ExpressionUUID" -> \
"bbf48210-a3f8-42ed-b857-c911005acde9"],
Cell[618848, 17165, 660, 16, 22, "Print", "ExpressionUUID" -> \
"585dc17b-02cd-40d5-b3b2-0a19cafa1496"],
Cell[619511, 17183, 655, 16, 22, "Print", "ExpressionUUID" -> \
"a0c4416b-e03a-4ab8-a639-b48630ede499"],
Cell[620169, 17201, 660, 16, 22, "Print", "ExpressionUUID" -> \
"fe543ef7-0383-4c8c-9697-bc64ba4967fb"],
Cell[620832, 17219, 662, 16, 22, "Print", "ExpressionUUID" -> \
"20334e80-0a57-417c-ae72-a7cd5f5f40f5"],
Cell[621497, 17237, 659, 16, 22, "Print", "ExpressionUUID" -> \
"eb7670ed-5341-4217-bd5f-752acf16212e"],
Cell[622159, 17255, 660, 16, 22, "Print", "ExpressionUUID" -> \
"00495d68-1999-472d-a662-0308876be5e1"],
Cell[622822, 17273, 657, 16, 22, "Print", "ExpressionUUID" -> \
"fb00db0a-f748-41fe-8890-698e83978a4f"],
Cell[623482, 17291, 658, 16, 22, "Print", "ExpressionUUID" -> \
"a43488db-5b6d-4942-b3a3-123c80f91b95"],
Cell[624143, 17309, 655, 15, 22, "Print", "ExpressionUUID" -> \
"227a419f-713c-4125-8023-df4d62f9215b"],
Cell[624801, 17326, 661, 16, 22, "Print", "ExpressionUUID" -> \
"7cf2aba6-2654-49ec-9698-444423544a19"],
Cell[625465, 17344, 659, 16, 22, "Print", "ExpressionUUID" -> \
"dd833c6a-2132-4428-b051-71178ea4fb67"],
Cell[626127, 17362, 655, 15, 22, "Print", "ExpressionUUID" -> \
"99e6400d-adc0-45f6-bf58-0de1d8fe7bdb"],
Cell[626785, 17379, 661, 16, 22, "Print", "ExpressionUUID" -> \
"4b8e2fb2-3945-46b1-be33-d0f37e993912"],
Cell[627449, 17397, 661, 16, 22, "Print", "ExpressionUUID" -> \
"7f68a1c0-faa1-404f-8fa0-084668f3b6c6"],
Cell[628113, 17415, 659, 16, 22, "Print", "ExpressionUUID" -> \
"b3ce5759-cb40-482b-a311-b1b1d7025bb0"],
Cell[628775, 17433, 660, 16, 22, "Print", "ExpressionUUID" -> \
"3c15b136-c141-4d46-ae53-14e190e52682"],
Cell[629438, 17451, 660, 16, 22, "Print", "ExpressionUUID" -> \
"0cef4dcb-95eb-4539-bc34-5e5f8def697e"],
Cell[630101, 17469, 660, 16, 22, "Print", "ExpressionUUID" -> \
"ccd07cf5-63d9-49af-8164-39966778e595"],
Cell[630764, 17487, 657, 16, 22, "Print", "ExpressionUUID" -> \
"cd8d83b9-9544-4518-883b-f2f30c948c0d"],
Cell[631424, 17505, 658, 16, 22, "Print", "ExpressionUUID" -> \
"8cdb3721-7bf4-4a4e-918f-8317e6900731"],
Cell[632085, 17523, 659, 16, 22, "Print", "ExpressionUUID" -> \
"4664b963-41ed-4e63-b84d-fc902c91cc84"],
Cell[632747, 17541, 657, 16, 22, "Print", "ExpressionUUID" -> \
"bbfcb386-5f62-475d-bc06-eae9713b13b1"],
Cell[633407, 17559, 661, 16, 22, "Print", "ExpressionUUID" -> \
"dae25723-b477-467c-a7de-55c83cb5ba08"],
Cell[634071, 17577, 661, 16, 22, "Print", "ExpressionUUID" -> \
"2898e3d0-6fdd-4a9e-8348-a0a33a760d72"],
Cell[634735, 17595, 660, 16, 22, "Print", "ExpressionUUID" -> \
"55484ec4-4e81-45ae-8000-2d2cbc7e1984"],
Cell[635398, 17613, 659, 16, 22, "Print", "ExpressionUUID" -> \
"d2b92fe3-0a43-4386-a443-73a9b677208f"],
Cell[636060, 17631, 658, 16, 22, "Print", "ExpressionUUID" -> \
"3074c90e-dcef-4c55-98ae-4597e5557002"],
Cell[636721, 17649, 659, 16, 22, "Print", "ExpressionUUID" -> \
"66a2c24d-1ebf-4c4b-8e45-23182a55364a"],
Cell[637383, 17667, 661, 16, 22, "Print", "ExpressionUUID" -> \
"fd85916f-4b5c-4457-aff1-8e7f2e2fa88b"],
Cell[638047, 17685, 662, 16, 22, "Print", "ExpressionUUID" -> \
"5344fa79-d8c3-49be-a9c9-16c60fd0a8a8"],
Cell[638712, 17703, 658, 16, 22, "Print", "ExpressionUUID" -> \
"5865a840-df62-4aa1-984c-b0fe805e8426"],
Cell[639373, 17721, 657, 16, 22, "Print", "ExpressionUUID" -> \
"197f8f9e-ceea-4337-9da4-ca8fe9789381"],
Cell[640033, 17739, 659, 16, 22, "Print", "ExpressionUUID" -> \
"ca21ea6c-60b7-4aea-a84e-b5c3f3b78e4b"],
Cell[640695, 17757, 464, 10, 22, "Print", "ExpressionUUID" -> \
"a2facab9-8fa3-4e63-ac04-18c478f0c0d4"],
Cell[641162, 17769, 468, 11, 22, "Print", "ExpressionUUID" -> \
"efb75a3d-10ce-4429-ac9b-7b7fdfdd0287"],
Cell[641633, 17782, 465, 11, 22, "Print", "ExpressionUUID" -> \
"bacb55cc-0c64-4e48-b0a5-d0cca6124bb8"],
Cell[642101, 17795, 465, 11, 22, "Print", "ExpressionUUID" -> \
"7af0a7db-49b5-4e57-a1c4-44d394f7b8f4"],
Cell[642569, 17808, 657, 16, 22, "Print", "ExpressionUUID" -> \
"edaefe44-b31c-4028-abf9-95d7494cb2b4"],
Cell[643229, 17826, 659, 16, 22, "Print", "ExpressionUUID" -> \
"352201c2-54fc-449b-86b9-761af09cab6d"],
Cell[643891, 17844, 658, 16, 22, "Print", "ExpressionUUID" -> \
"b0add11a-ad57-47ed-b700-c55e339bbb98"],
Cell[644552, 17862, 657, 16, 22, "Print", "ExpressionUUID" -> \
"ed448413-aacc-4922-a77d-7f18e93933aa"],
Cell[645212, 17880, 661, 16, 22, "Print", "ExpressionUUID" -> \
"878bae3e-fcaa-4dc6-bd6e-84303bff39b0"],
Cell[645876, 17898, 655, 15, 22, "Print", "ExpressionUUID" -> \
"af9d49f3-1277-406a-85fa-4856b4afdd4d"],
Cell[646534, 17915, 659, 16, 22, "Print", "ExpressionUUID" -> \
"e73a79aa-60dc-40d5-9383-821996cb5e4c"],
Cell[647196, 17933, 659, 16, 22, "Print", "ExpressionUUID" -> \
"8525eb3b-e091-4e4d-95a1-aa772f12eafe"],
Cell[647858, 17951, 661, 16, 22, "Print", "ExpressionUUID" -> \
"264cce28-7218-4965-bb7e-2fa76d9195a6"],
Cell[648522, 17969, 660, 16, 22, "Print", "ExpressionUUID" -> \
"ac47c9c4-48ae-4ec6-b337-1eea5355b57c"],
Cell[649185, 17987, 659, 16, 22, "Print", "ExpressionUUID" -> \
"97226a82-263b-4cca-93dc-1a8b65a499c1"],
Cell[649847, 18005, 659, 16, 22, "Print", "ExpressionUUID" -> \
"ca5694fc-1800-4cca-8acd-83eae0675050"],
Cell[650509, 18023, 659, 16, 22, "Print", "ExpressionUUID" -> \
"57ba70c5-767d-4f89-918f-5fa3a6b8fa53"],
Cell[651171, 18041, 662, 16, 22, "Print", "ExpressionUUID" -> \
"1d112c2e-ad44-4c60-a23c-36ccfb33c6f4"],
Cell[651836, 18059, 660, 16, 22, "Print", "ExpressionUUID" -> \
"d987f5f6-a447-4c47-a495-9e2c58bad2e4"],
Cell[652499, 18077, 661, 16, 22, "Print", "ExpressionUUID" -> \
"acb69d24-43e6-4924-8008-706bc61b04cd"],
Cell[653163, 18095, 659, 16, 22, "Print", "ExpressionUUID" -> \
"8ec4d294-60e3-4d0f-8e32-a73c350aa7f5"],
Cell[653825, 18113, 660, 16, 22, "Print", "ExpressionUUID" -> \
"65213383-615e-42c7-a74e-17479a3ec586"],
Cell[654488, 18131, 660, 16, 22, "Print", "ExpressionUUID" -> \
"0f1d7d6a-78e8-469d-be96-c628c38f7430"],
Cell[655151, 18149, 660, 16, 22, "Print", "ExpressionUUID" -> \
"e16713c9-cf61-4577-a909-ab463811d7bd"],
Cell[655814, 18167, 659, 16, 22, "Print", "ExpressionUUID" -> \
"161a7226-c636-434d-adf3-2ea70a3e6e00"],
Cell[656476, 18185, 657, 16, 22, "Print", "ExpressionUUID" -> \
"86810c60-92bc-40a1-84f4-debd193e6e76"],
Cell[657136, 18203, 660, 16, 22, "Print", "ExpressionUUID" -> \
"0d31aca3-0a22-4340-a233-ab406bda803f"],
Cell[657799, 18221, 656, 16, 22, "Print", "ExpressionUUID" -> \
"5d010437-5e54-4190-972d-9a72c82675cf"],
Cell[658458, 18239, 659, 16, 22, "Print", "ExpressionUUID" -> \
"bb73b4e2-abc6-42b7-b915-c751b44a960d"],
Cell[659120, 18257, 660, 16, 22, "Print", "ExpressionUUID" -> \
"c7306a2a-b57e-4593-be18-3413b26f82a5"],
Cell[659783, 18275, 661, 16, 22, "Print", "ExpressionUUID" -> \
"ce70f390-c2bc-4487-887e-483ba821e4b4"],
Cell[660447, 18293, 659, 16, 22, "Print", "ExpressionUUID" -> \
"c83bdb68-eed1-49cd-b902-5339be5f8bbb"],
Cell[661109, 18311, 661, 16, 22, "Print", "ExpressionUUID" -> \
"ead61670-80fd-4d5c-9ea6-a1b2cd474210"],
Cell[661773, 18329, 657, 16, 22, "Print", "ExpressionUUID" -> \
"6f01c55f-db69-40f9-aab4-e0db69f181d9"],
Cell[662433, 18347, 658, 16, 22, "Print", "ExpressionUUID" -> \
"21288b6e-21b1-41a2-8b40-e6986cf1859b"],
Cell[663094, 18365, 660, 16, 22, "Print", "ExpressionUUID" -> \
"31d30935-a5f2-4805-8d91-1834bc981d6c"],
Cell[663757, 18383, 660, 16, 22, "Print", "ExpressionUUID" -> \
"e6bd9df6-8ab2-465d-a5a1-e7152bfb4542"],
Cell[664420, 18401, 661, 16, 22, "Print", "ExpressionUUID" -> \
"07900593-ecd5-4279-ad85-f967e9f64d32"],
Cell[665084, 18419, 466, 11, 22, "Print", "ExpressionUUID" -> \
"643b388e-27eb-4bf9-bb60-97d9b702235d"],
Cell[665553, 18432, 465, 11, 22, "Print", "ExpressionUUID" -> \
"282ccc6a-3727-4e89-a137-c2bd7efa71ef"],
Cell[666021, 18445, 462, 10, 22, "Print", "ExpressionUUID" -> \
"e45ec084-34a5-4bb8-a300-e6596c96c4fd"],
Cell[666486, 18457, 659, 16, 22, "Print", "ExpressionUUID" -> \
"86556296-6d48-4d86-b045-c9637c3c81bf"],
Cell[667148, 18475, 658, 16, 22, "Print", "ExpressionUUID" -> \
"99549443-a7de-489e-88fd-c97870b7da9d"],
Cell[667809, 18493, 659, 16, 22, "Print", "ExpressionUUID" -> \
"7cdadece-0089-40c1-b970-bb31952905c6"],
Cell[668471, 18511, 659, 16, 22, "Print", "ExpressionUUID" -> \
"3bf7e806-79e6-436d-b2e1-2e92cab01207"],
Cell[669133, 18529, 657, 16, 22, "Print", "ExpressionUUID" -> \
"1840f605-fa7e-48bd-ab3f-71225e0fe42c"],
Cell[669793, 18547, 659, 16, 22, "Print", "ExpressionUUID" -> \
"7cecdcf0-4fe9-4496-9d38-d0e471e97a7c"],
Cell[670455, 18565, 657, 16, 22, "Print", "ExpressionUUID" -> \
"4f4f4831-583f-4a6b-981a-12a7e26d4293"],
Cell[671115, 18583, 658, 16, 22, "Print", "ExpressionUUID" -> \
"a20af021-48b3-497c-af7f-279a305160bd"],
Cell[671776, 18601, 653, 15, 22, "Print", "ExpressionUUID" -> \
"f07886b2-24d4-4ac3-b565-9d9ac3c641aa"],
Cell[672432, 18618, 660, 16, 22, "Print", "ExpressionUUID" -> \
"1be88fde-5c24-44a4-b43e-24050d70dfe2"],
Cell[673095, 18636, 659, 16, 22, "Print", "ExpressionUUID" -> \
"14e71935-c35f-46ec-af1c-dc97e05f458b"],
Cell[673757, 18654, 661, 16, 22, "Print", "ExpressionUUID" -> \
"0b92a9f3-2c60-4482-87e2-ea1747ca38f7"],
Cell[674421, 18672, 658, 16, 22, "Print", "ExpressionUUID" -> \
"3620373a-846f-4f86-a0d8-3da0b17659a2"],
Cell[675082, 18690, 661, 16, 22, "Print", "ExpressionUUID" -> \
"c5873c1d-25b7-40d9-9c4f-b2a34e4549f5"],
Cell[675746, 18708, 655, 15, 22, "Print", "ExpressionUUID" -> \
"3f25ffca-5bae-4e9e-a3ec-c3fb7f2323e9"],
Cell[676404, 18725, 657, 16, 22, "Print", "ExpressionUUID" -> \
"e660eca7-0e89-4712-9b63-f15dc4872912"],
Cell[677064, 18743, 660, 16, 22, "Print", "ExpressionUUID" -> \
"b6efcf26-4285-4624-a9e9-dc5a4c76bf3b"],
Cell[677727, 18761, 656, 16, 22, "Print", "ExpressionUUID" -> \
"f2038333-c40d-40e7-a503-894f21116efb"],
Cell[678386, 18779, 659, 16, 22, "Print", "ExpressionUUID" -> \
"41d362fb-c94a-4def-99f3-ea7c2d149cf4"],
Cell[679048, 18797, 661, 16, 22, "Print", "ExpressionUUID" -> \
"0be89d56-f7e6-45c0-b5be-f7fee080cf5a"],
Cell[679712, 18815, 654, 15, 22, "Print", "ExpressionUUID" -> \
"a8dfaa5b-e886-44d2-b6fa-e98ae353a693"],
Cell[680369, 18832, 657, 16, 22, "Print", "ExpressionUUID" -> \
"645e8e4e-e764-40f7-b842-61e0101873ca"],
Cell[681029, 18850, 660, 16, 22, "Print", "ExpressionUUID" -> \
"40115086-9e9f-4003-ba1b-c368c7dddd48"],
Cell[681692, 18868, 656, 16, 22, "Print", "ExpressionUUID" -> \
"729c44aa-9ea9-4d4e-a29e-32362fb0c6f2"],
Cell[682351, 18886, 657, 16, 22, "Print", "ExpressionUUID" -> \
"fdce8aa9-e756-4147-8fac-2a25c19a34b2"],
Cell[683011, 18904, 659, 16, 22, "Print", "ExpressionUUID" -> \
"9f546e82-d433-4aee-8884-a2f2b0171f24"],
Cell[683673, 18922, 657, 16, 22, "Print", "ExpressionUUID" -> \
"abaff69f-ce6c-4b43-bc43-60469554d9f0"],
Cell[684333, 18940, 659, 16, 22, "Print", "ExpressionUUID" -> \
"0cbd859e-bf6f-4cd7-a913-4d6e52db3a2d"],
Cell[684995, 18958, 658, 16, 22, "Print", "ExpressionUUID" -> \
"562237c3-f00d-48df-814b-ec63d1e17354"],
Cell[685656, 18976, 658, 16, 22, "Print", "ExpressionUUID" -> \
"e15f3a21-54d8-4aae-869d-7b290b903025"],
Cell[686317, 18994, 659, 16, 22, "Print", "ExpressionUUID" -> \
"25b4d6bd-8f5a-43db-9c70-77bf51762f67"],
Cell[686979, 19012, 660, 16, 22, "Print", "ExpressionUUID" -> \
"e79d8001-19e6-4a57-b4e2-ee2b9e82b1fe"],
Cell[687642, 19030, 659, 16, 22, "Print", "ExpressionUUID" -> \
"44756569-cb5e-4043-8bc9-12d039a3b460"],
Cell[688304, 19048, 657, 16, 22, "Print", "ExpressionUUID" -> \
"e4c4f794-7aec-49e4-b8b0-f561b2cb364a"],
Cell[688964, 19066, 656, 16, 22, "Print", "ExpressionUUID" -> \
"84ac8497-2dbd-41ff-b71b-640e7b2843f1"],
Cell[689623, 19084, 642, 16, 22, "Print", "ExpressionUUID" -> \
"917b96cd-c0f1-4607-8d2e-3cb1e9ab73af"],
Cell[690268, 19102, 642, 16, 22, "Print", "ExpressionUUID" -> \
"c87155d0-7d63-4174-b75d-11b184a02ff9"],
Cell[690913, 19120, 642, 16, 22, "Print", "ExpressionUUID" -> \
"a88bbf82-ba5c-46de-9e5e-5fa5b0667882"],
Cell[691558, 19138, 641, 16, 22, "Print", "ExpressionUUID" -> \
"2af50318-135c-4afb-ba99-d35042174c37"],
Cell[692202, 19156, 644, 16, 22, "Print", "ExpressionUUID" -> \
"75c36518-0d7e-4118-8738-81107a42023c"],
Cell[692849, 19174, 640, 16, 22, "Print", "ExpressionUUID" -> \
"2ca28292-6ee2-4e17-b836-fd290275f7d5"],
Cell[693492, 19192, 450, 11, 22, "Print", "ExpressionUUID" -> \
"c259efb9-ec52-4e43-b1c6-ab419a9136a3"],
Cell[693945, 19205, 450, 11, 22, "Print", "ExpressionUUID" -> \
"2561c886-7236-4095-abc3-ad8e1b86fb6d"],
Cell[694398, 19218, 450, 11, 22, "Print", "ExpressionUUID" -> \
"bb6e5307-2603-457d-a63f-153f128ffda1"],
Cell[694851, 19231, 452, 11, 22, "Print", "ExpressionUUID" -> \
"4593eb6e-bb11-4aba-ab09-c88951d81ace"],
Cell[695306, 19244, 452, 11, 22, "Print", "ExpressionUUID" -> \
"2ca5cf2a-737f-4d4f-9247-9e58cc517f20"],
Cell[695761, 19257, 451, 11, 22, "Print", "ExpressionUUID" -> \
"3c3ff968-39c1-451c-9ad8-c421c128021f"],
Cell[696215, 19270, 452, 11, 22, "Print", "ExpressionUUID" -> \
"4aa9b2d4-1255-414b-829e-ca696cec8e48"],
Cell[696670, 19283, 452, 11, 22, "Print", "ExpressionUUID" -> \
"35d4da76-602b-4ce5-bcdf-860c1609778b"],
Cell[697125, 19296, 449, 11, 22, "Print", "ExpressionUUID" -> \
"66cf23a8-7acd-40d5-a87b-142eadbb5c00"],
Cell[697577, 19309, 452, 11, 22, "Print", "ExpressionUUID" -> \
"5d1999a4-1bf2-49e3-bcc8-a718b97057f0"],
Cell[698032, 19322, 452, 11, 22, "Print", "ExpressionUUID" -> \
"f156da8c-d5f3-447e-9398-26d960515ce3"],
Cell[698487, 19335, 450, 11, 22, "Print", "ExpressionUUID" -> \
"acd0aa64-ab96-46a1-8772-b95d3169b71f"],
Cell[698940, 19348, 450, 11, 22, "Print", "ExpressionUUID" -> \
"36c6e046-cf1d-441b-ba5a-0ed82a63fb8f"],
Cell[699393, 19361, 452, 11, 22, "Print", "ExpressionUUID" -> \
"794a229f-acc2-4595-af95-df0974cad71a"],
Cell[699848, 19374, 451, 11, 22, "Print", "ExpressionUUID" -> \
"8e1f6bca-7426-4786-852c-12cb4da8be53"],
Cell[700302, 19387, 450, 11, 22, "Print", "ExpressionUUID" -> \
"714dcd82-937d-4f3a-a8bd-532ee0937e43"],
Cell[700755, 19400, 451, 11, 22, "Print", "ExpressionUUID" -> \
"fa5b03c3-cae4-40b4-bc7a-4477947fbc2f"],
Cell[701209, 19413, 451, 11, 22, "Print", "ExpressionUUID" -> \
"f4be1937-4ce5-4c89-8905-5fadd16b4800"],
Cell[701663, 19426, 452, 11, 22, "Print", "ExpressionUUID" -> \
"42d9093f-2fe3-44eb-848c-0db832049cbb"],
Cell[702118, 19439, 449, 11, 22, "Print", "ExpressionUUID" -> \
"45821163-7c39-4587-8c99-8138ed57ada0"],
Cell[702570, 19452, 452, 11, 22, "Print", "ExpressionUUID" -> \
"e230d459-a64d-44b6-ac44-c1606d539f86"],
Cell[703025, 19465, 446, 10, 22, "Print", "ExpressionUUID" -> \
"d5827c8a-9b1a-47af-b33b-4766061e8bbe"],
Cell[703474, 19477, 451, 11, 22, "Print", "ExpressionUUID" -> \
"e3b21b9d-1c26-45c0-a69a-bc2ebc329ff0"],
Cell[703928, 19490, 451, 11, 22, "Print", "ExpressionUUID" -> \
"e33b8537-c565-4cac-95b2-548cb0d8e478"],
Cell[704382, 19503, 687, 18, 22, "Print", "ExpressionUUID" -> \
"d3bd9b93-d452-40a2-a97f-fa1b7656a0df"],
Cell[705072, 19523, 689, 18, 22, "Print", "ExpressionUUID" -> \
"1f975a65-60b1-40a1-aae1-20b36a565643"],
Cell[705764, 19543, 687, 18, 22, "Print", "ExpressionUUID" -> \
"0ab699ee-d6fe-4a0b-bf01-7327e42ec9de"],
Cell[706454, 19563, 447, 11, 22, "Print", "ExpressionUUID" -> \
"fe88c77a-f5e2-48f3-a525-ceec2745095e"],
Cell[706904, 19576, 448, 11, 22, "Print", "ExpressionUUID" -> \
"3e469d0c-cef9-415a-ad74-9cd1edf454e3"],
Cell[707355, 19589, 449, 11, 22, "Print", "ExpressionUUID" -> \
"b6c655a3-83de-4283-a90b-0c0b29cc71d0"],
Cell[707807, 19602, 448, 11, 22, "Print", "ExpressionUUID" -> \
"17a20faf-1e92-498b-b108-7eac83f55d6f"],
Cell[708258, 19615, 450, 11, 22, "Print", "ExpressionUUID" -> \
"95fd5e4f-aabb-407d-a94d-984970e50d37"],
Cell[708711, 19628, 451, 11, 22, "Print", "ExpressionUUID" -> \
"84f8c333-edd9-455a-b528-5922b824db07"],
Cell[709165, 19641, 452, 11, 22, "Print", "ExpressionUUID" -> \
"157e251c-02a3-4cbc-9758-f656607bc7fd"],
Cell[709620, 19654, 450, 11, 22, "Print", "ExpressionUUID" -> \
"00632160-d470-4778-a1e3-5a6987f0eeff"],
Cell[710073, 19667, 452, 11, 22, "Print", "ExpressionUUID" -> \
"bd565f68-7057-45e4-a78d-ade992184a07"],
Cell[710528, 19680, 449, 11, 22, "Print", "ExpressionUUID" -> \
"de0501e1-45d6-4617-a7fb-c7a53099628a"],
Cell[710980, 19693, 449, 11, 22, "Print", "ExpressionUUID" -> \
"2073824e-fcd9-4561-9596-e4c87aa12086"],
Cell[711432, 19706, 449, 11, 22, "Print", "ExpressionUUID" -> \
"3df5899f-b7de-4fb2-8280-f03f2f9235e8"],
Cell[711884, 19719, 450, 11, 22, "Print", "ExpressionUUID" -> \
"cea5a7d0-0774-49d9-9430-c9fe1d3c3bd0"],
Cell[712337, 19732, 447, 10, 22, "Print", "ExpressionUUID" -> \
"c61c76f7-5bac-42bd-9744-a79e24cc13a5"],
Cell[712787, 19744, 452, 11, 22, "Print", "ExpressionUUID" -> \
"b2050c31-dd05-42f3-9c80-be7b4fd2b2a8"],
Cell[713242, 19757, 450, 11, 22, "Print", "ExpressionUUID" -> \
"b3f72237-3813-4bd2-a151-39b173d59307"],
Cell[713695, 19770, 451, 11, 22, "Print", "ExpressionUUID" -> \
"9f90c1ea-e2fe-4a2b-98c5-b70d415598b0"],
Cell[714149, 19783, 451, 11, 22, "Print", "ExpressionUUID" -> \
"d5395969-c7b2-4ca7-842f-f9183ddb0a4c"],
Cell[714603, 19796, 450, 11, 22, "Print", "ExpressionUUID" -> \
"d2007c97-0a52-4ef3-ba1a-47c269a2b894"],
Cell[715056, 19809, 449, 11, 22, "Print", "ExpressionUUID" -> \
"39db215b-863c-48c5-8e80-f6decd91d58d"],
Cell[715508, 19822, 452, 11, 22, "Print", "ExpressionUUID" -> \
"f8fd6795-e29a-4794-8c33-113749bac05b"],
Cell[715963, 19835, 448, 11, 22, "Print", "ExpressionUUID" -> \
"7b2f89bb-b27a-42ea-b953-a5d9fa9128df"],
Cell[716414, 19848, 450, 11, 22, "Print", "ExpressionUUID" -> \
"13e8cc82-1884-4b89-9bc9-1fb0bca2296a"],
Cell[716867, 19861, 449, 11, 22, "Print", "ExpressionUUID" -> \
"608ab333-e4f0-404d-bfb3-5f1576229991"],
Cell[717319, 19874, 448, 11, 22, "Print", "ExpressionUUID" -> \
"63a0f8d6-7299-43f9-bae2-764594811759"],
Cell[717770, 19887, 450, 11, 22, "Print", "ExpressionUUID" -> \
"4dfe32e2-23cd-4e65-85ad-09fb5f388639"],
Cell[718223, 19900, 448, 11, 22, "Print", "ExpressionUUID" -> \
"20af5cd2-5f7b-4128-9f96-430079cbaa3e"],
Cell[718674, 19913, 447, 11, 22, "Print", "ExpressionUUID" -> \
"9713234c-a5c2-46df-8742-dbf7fe081b2b"],
Cell[719124, 19926, 641, 16, 22, "Print", "ExpressionUUID" -> \
"fc4523e4-3bb3-4524-992f-17e333f69a8c"],
Cell[719768, 19944, 640, 16, 22, "Print", "ExpressionUUID" -> \
"862746af-d72a-4312-9391-70396d0b8d84"],
Cell[720411, 19962, 644, 16, 22, "Print", "ExpressionUUID" -> \
"b4d8815e-f2e9-49d4-91f7-185474c6ecc0"],
Cell[721058, 19980, 644, 16, 22, "Print", "ExpressionUUID" -> \
"e6e3b2ec-ad77-4624-91db-310b02732dce"],
Cell[721705, 19998, 643, 16, 22, "Print", "ExpressionUUID" -> \
"5b37caf0-5a30-4625-85b3-8eaec2ffbc6d"],
Cell[722351, 20016, 643, 16, 22, "Print", "ExpressionUUID" -> \
"cf5749ed-61ba-4e51-ab50-1906b0ada660"],
Cell[722997, 20034, 644, 16, 22, "Print", "ExpressionUUID" -> \
"dcfc03b4-e4a9-44e1-bdec-c5b29251df0b"],
Cell[723644, 20052, 640, 16, 22, "Print", "ExpressionUUID" -> \
"5d1dfd30-6b2d-400c-937d-f19d6ad07dba"],
Cell[724287, 20070, 643, 16, 22, "Print", "ExpressionUUID" -> \
"1b945221-bdf3-4df8-a752-9ba540fd25dd"],
Cell[724933, 20088, 642, 16, 22, "Print", "ExpressionUUID" -> \
"0cbd9484-c069-47f6-870e-f7f286cc4cfa"],
Cell[725578, 20106, 639, 16, 22, "Print", "ExpressionUUID" -> \
"032dc34a-41fc-4fab-9851-eec832c00fa2"],
Cell[726220, 20124, 643, 16, 22, "Print", "ExpressionUUID" -> \
"985050cf-2fff-4225-a98c-b84e6ece5d50"],
Cell[726866, 20142, 641, 16, 22, "Print", "ExpressionUUID" -> \
"ed6275c8-1792-4948-894e-f03e172150f8"],
Cell[727510, 20160, 642, 16, 22, "Print", "ExpressionUUID" -> \
"6ec5eef8-ff44-40e0-9784-f3e13db472d9"],
Cell[728155, 20178, 642, 16, 22, "Print", "ExpressionUUID" -> \
"12de0b17-904d-4e8f-aab9-2cd7682a3c11"],
Cell[728800, 20196, 469, 11, 22, "Print", "ExpressionUUID" -> \
"74c131d6-3508-4bbd-959e-6c6007b2d31f"],
Cell[729272, 20209, 466, 11, 22, "Print", "ExpressionUUID" -> \
"63df668a-122b-4dcc-94c1-52b1d93cbb5b"],
Cell[729741, 20222, 468, 11, 22, "Print", "ExpressionUUID" -> \
"e45dadce-1d5f-43cd-ae86-b01d930be1b9"],
Cell[730212, 20235, 468, 11, 22, "Print", "ExpressionUUID" -> \
"99dcb609-0c41-47e9-8018-ce0c5a5e9f3b"],
Cell[730683, 20248, 468, 11, 22, "Print", "ExpressionUUID" -> \
"a631d95d-5d1c-484e-90b7-8f2bfa82229b"],
Cell[731154, 20261, 467, 11, 22, "Print", "ExpressionUUID" -> \
"49fd12e1-e1cc-4aa2-8367-5375c7693436"],
Cell[731624, 20274, 466, 11, 22, "Print", "ExpressionUUID" -> \
"9d3a4b0a-71c9-4f64-ad11-91ff63ea7663"],
Cell[732093, 20287, 468, 11, 22, "Print", "ExpressionUUID" -> \
"ed8b338f-4944-4f90-82cf-ed166bbc49d1"],
Cell[732564, 20300, 466, 11, 22, "Print", "ExpressionUUID" -> \
"36da2d2e-4387-453e-b8f8-3e35e4ae4d82"],
Cell[733033, 20313, 466, 11, 22, "Print", "ExpressionUUID" -> \
"b317a251-b8b1-4654-be82-8d2ecf132bff"],
Cell[733502, 20326, 468, 11, 22, "Print", "ExpressionUUID" -> \
"c7d8e377-f1d3-4c4f-bb31-4bd561eb14a2"],
Cell[733973, 20339, 467, 11, 22, "Print", "ExpressionUUID" -> \
"942360e6-0c73-4250-b2d0-20267a667d08"],
Cell[734443, 20352, 464, 11, 22, "Print", "ExpressionUUID" -> \
"798b0828-820b-4d95-b073-09b612763bd2"],
Cell[734910, 20365, 466, 11, 22, "Print", "ExpressionUUID" -> \
"1ec29539-b7ad-4100-b0db-365109064d8c"],
Cell[735379, 20378, 464, 11, 22, "Print", "ExpressionUUID" -> \
"069df366-5e9c-4f67-adfa-ded2951eef6b"],
Cell[735846, 20391, 657, 16, 22, "Print", "ExpressionUUID" -> \
"876ecaa4-c3b3-4729-9ca3-fc68b2420d65"],
Cell[736506, 20409, 658, 16, 22, "Print", "ExpressionUUID" -> \
"f664c4e7-837b-45e7-acf6-44f36b3c113d"],
Cell[737167, 20427, 659, 16, 22, "Print", "ExpressionUUID" -> \
"3fecc6e4-6b06-4ee0-9005-a351b27bb7a6"],
Cell[737829, 20445, 659, 16, 22, "Print", "ExpressionUUID" -> \
"0712a7a0-8455-4417-bdd4-f11d16b00810"],
Cell[738491, 20463, 660, 16, 22, "Print", "ExpressionUUID" -> \
"8c7231c6-f397-468f-8c19-4f7a25333977"],
Cell[739154, 20481, 659, 16, 22, "Print", "ExpressionUUID" -> \
"fbc136c5-2f9d-432c-a725-9db97ac10828"],
Cell[739816, 20499, 658, 16, 22, "Print", "ExpressionUUID" -> \
"c78f146a-7b31-49e0-9b3a-2c281395a4fb"],
Cell[740477, 20517, 658, 16, 22, "Print", "ExpressionUUID" -> \
"55e2e223-14e0-4967-9f6d-a3e36d564c41"],
Cell[741138, 20535, 659, 16, 22, "Print", "ExpressionUUID" -> \
"d56d018f-07e3-4ffb-b8f8-ab2239c9718a"],
Cell[741800, 20553, 658, 16, 22, "Print", "ExpressionUUID" -> \
"0fdc1039-c674-4e8c-9caa-b8fb3cf78dbd"],
Cell[742461, 20571, 658, 16, 22, "Print", "ExpressionUUID" -> \
"662359d0-255f-416f-ac69-1964e6f031a7"],
Cell[743122, 20589, 658, 16, 22, "Print", "ExpressionUUID" -> \
"6e60c751-8c13-419e-a1ca-73f89cd4d3f3"],
Cell[743783, 20607, 659, 16, 22, "Print", "ExpressionUUID" -> \
"cc241621-99d0-419c-9096-e959ca8e8416"],
Cell[744445, 20625, 660, 16, 22, "Print", "ExpressionUUID" -> \
"31b7441f-4835-4df4-97c9-713ac75e2151"],
Cell[745108, 20643, 657, 16, 22, "Print", "ExpressionUUID" -> \
"ac89d1a8-b072-474e-9a07-05fa2cd411ae"],
Cell[745768, 20661, 658, 16, 22, "Print", "ExpressionUUID" -> \
"345e38bb-f270-4e80-9370-7913b507b8e7"],
Cell[746429, 20679, 655, 16, 22, "Print", "ExpressionUUID" -> \
"95e49558-cf59-4307-ba92-9275f16a9e4c"],
Cell[747087, 20697, 658, 16, 22, "Print", "ExpressionUUID" -> \
"53779259-f39a-47b4-b3b9-dddf166d502e"],
Cell[747748, 20715, 657, 16, 22, "Print", "ExpressionUUID" -> \
"4c32422a-7583-4fd3-a7ad-bb3cebdeab14"],
Cell[748408, 20733, 659, 16, 22, "Print", "ExpressionUUID" -> \
"4d8de7e7-5abd-40e6-8501-84689bf66464"],
Cell[749070, 20751, 661, 16, 22, "Print", "ExpressionUUID" -> \
"1c6a73c2-1d9d-44a5-81bb-544ce7ceb6b4"],
Cell[749734, 20769, 656, 16, 22, "Print", "ExpressionUUID" -> \
"ce6ed271-5860-423f-9cb7-59784baf84a0"],
Cell[750393, 20787, 658, 16, 22, "Print", "ExpressionUUID" -> \
"1d2e91d9-a5e6-45bd-9413-4305bc23cd94"],
Cell[751054, 20805, 447, 10, 22, "Print", "ExpressionUUID" -> \
"027d450d-095b-4694-872a-f2a9f89950f3"],
Cell[751504, 20817, 451, 11, 22, "Print", "ExpressionUUID" -> \
"96d50d9c-aec9-4383-8adf-40ce7cc0cd1c"],
Cell[751958, 20830, 451, 11, 22, "Print", "ExpressionUUID" -> \
"61a49c28-ab85-4f4f-9cb8-6287ba00442a"],
Cell[752412, 20843, 451, 11, 22, "Print", "ExpressionUUID" -> \
"b5f3044e-4129-429b-b6e8-0ddebb17848f"],
Cell[752866, 20856, 449, 11, 22, "Print", "ExpressionUUID" -> \
"1c53c7c3-aa55-4909-a70c-018bb9965ac5"],
Cell[753318, 20869, 449, 11, 22, "Print", "ExpressionUUID" -> \
"6761ac0f-6510-4b77-834e-84ad8bbd413a"],
Cell[753770, 20882, 451, 11, 22, "Print", "ExpressionUUID" -> \
"78966239-99d4-474a-94dc-64e12f75042c"],
Cell[754224, 20895, 452, 11, 22, "Print", "ExpressionUUID" -> \
"5e7a8fb3-1b9e-4a5d-9ba6-fc19fcec681f"],
Cell[754679, 20908, 451, 11, 22, "Print", "ExpressionUUID" -> \
"9f7c88a3-f443-4525-9cfb-7d5a5898c97b"],
Cell[755133, 20921, 446, 11, 22, "Print", "ExpressionUUID" -> \
"d10e783b-db3e-4b73-b948-5c4a8ce342b8"],
Cell[755582, 20934, 445, 10, 22, "Print", "ExpressionUUID" -> \
"1d77246c-c15e-4809-9093-fc04d69aa0eb"],
Cell[756030, 20946, 644, 16, 22, "Print", "ExpressionUUID" -> \
"f5383fca-734c-4a75-8b6e-47e990b424c9"],
Cell[756677, 20964, 643, 16, 22, "Print", "ExpressionUUID" -> \
"a76a946a-6037-4b87-98b6-c2e1531a5be7"],
Cell[757323, 20982, 642, 16, 22, "Print", "ExpressionUUID" -> \
"3c7bd8a8-6183-4f1e-9ea8-d67cf6351437"],
Cell[757968, 21000, 643, 16, 22, "Print", "ExpressionUUID" -> \
"2cead469-3e7c-463e-b885-003bb3fabb94"],
Cell[758614, 21018, 642, 16, 22, "Print", "ExpressionUUID" -> \
"631a00e9-1feb-48fd-8d22-37ce38cb3666"],
Cell[759259, 21036, 643, 16, 22, "Print", "ExpressionUUID" -> \
"070c5d64-ac80-48ef-962c-c8f11fc5459f"],
Cell[759905, 21054, 643, 16, 22, "Print", "ExpressionUUID" -> \
"632d1553-a858-4723-86e4-958904524dda"],
Cell[760551, 21072, 642, 16, 22, "Print", "ExpressionUUID" -> \
"6d02ee84-dc18-4dd0-8ca8-0a83065ba77f"],
Cell[761196, 21090, 642, 16, 22, "Print", "ExpressionUUID" -> \
"e1766c65-b106-4003-8505-293e02432dc7"],
Cell[761841, 21108, 642, 16, 22, "Print", "ExpressionUUID" -> \
"9f6604d6-ae9c-45d5-9fdc-87f08a84a663"],
Cell[762486, 21126, 642, 16, 22, "Print", "ExpressionUUID" -> \
"6dbc3c93-0496-41cb-9c40-bf430882d38f"],
Cell[763131, 21144, 645, 16, 22, "Print", "ExpressionUUID" -> \
"961f7eec-1f9f-4d98-8c30-e0fe7ea28ff7"],
Cell[763779, 21162, 644, 16, 22, "Print", "ExpressionUUID" -> \
"5a88b07d-597f-414f-9974-0e70fc049483"],
Cell[764426, 21180, 641, 16, 22, "Print", "ExpressionUUID" -> \
"e4e7878f-4d16-4375-aa72-bc63c18ccfa2"],
Cell[765070, 21198, 644, 16, 22, "Print", "ExpressionUUID" -> \
"55c902e9-1b91-44e7-be5d-b3dcb0e463be"],
Cell[765717, 21216, 637, 15, 22, "Print", "ExpressionUUID" -> \
"662df6a6-7642-4eb6-a27a-a3d9407b3d96"],
Cell[766357, 21233, 644, 16, 22, "Print", "ExpressionUUID" -> \
"3928b004-c0ed-431f-9761-502a1da8bd72"],
Cell[767004, 21251, 644, 16, 22, "Print", "ExpressionUUID" -> \
"edbd8dbb-c5f7-4032-871d-992c67d58be5"],
Cell[767651, 21269, 642, 16, 22, "Print", "ExpressionUUID" -> \
"b3df998c-7448-4736-9e8b-cd53885a7bc7"],
Cell[768296, 21287, 640, 16, 22, "Print", "ExpressionUUID" -> \
"79949810-76ad-453c-955f-ec0f149e4d3e"],
Cell[768939, 21305, 640, 16, 22, "Print", "ExpressionUUID" -> \
"f30d2576-6984-4e45-ad92-ef3efc51990f"],
Cell[769582, 21323, 643, 16, 22, "Print", "ExpressionUUID" -> \
"197cf494-b4b3-4ba5-883b-8f9a3414514e"],
Cell[770228, 21341, 643, 16, 22, "Print", "ExpressionUUID" -> \
"1a7303e3-30fb-4881-a465-87095111e295"],
Cell[770874, 21359, 642, 16, 22, "Print", "ExpressionUUID" -> \
"5f59ae37-dc69-4fd0-8772-165b021ad900"],
Cell[771519, 21377, 642, 16, 22, "Print", "ExpressionUUID" -> \
"acddbab1-da99-4209-a2ce-b8845aab53e2"],
Cell[772164, 21395, 644, 16, 22, "Print", "ExpressionUUID" -> \
"118b15e3-b073-4378-aad2-f44312eb9269"],
Cell[772811, 21413, 645, 16, 22, "Print", "ExpressionUUID" -> \
"e6378b8b-9844-46d9-a051-996975d75f7c"],
Cell[773459, 21431, 451, 11, 22, "Print", "ExpressionUUID" -> \
"b1ebdbad-cf3f-402c-a091-5ea31bf2cc9e"],
Cell[773913, 21444, 450, 11, 22, "Print", "ExpressionUUID" -> \
"583e15ad-a1c9-40ca-8259-0b4d6765b7b6"],
Cell[774366, 21457, 447, 10, 22, "Print", "ExpressionUUID" -> \
"078b363c-fe2c-418b-915a-0413f3d6246c"],
Cell[774816, 21469, 449, 11, 22, "Print", "ExpressionUUID" -> \
"b21f3a28-6b26-4dcd-9e15-b60582177097"],
Cell[775268, 21482, 451, 11, 22, "Print", "ExpressionUUID" -> \
"46e3c01f-f0f5-4ff1-bff8-c09dad3b15a4"],
Cell[775722, 21495, 451, 11, 22, "Print", "ExpressionUUID" -> \
"7702c430-6f59-4e14-9e47-73308a6bcc2d"],
Cell[776176, 21508, 451, 11, 22, "Print", "ExpressionUUID" -> \
"6efe7527-66a0-49f0-aac9-3fb9920c42fd"],
Cell[776630, 21521, 448, 11, 22, "Print", "ExpressionUUID" -> \
"7b487962-f67b-4836-bfb4-7aab723a31f1"],
Cell[777081, 21534, 640, 15, 22, "Print", "ExpressionUUID" -> \
"3a5e08ce-f0f1-4bdc-9ea9-30df0f27dd4c"],
Cell[777724, 21551, 643, 16, 22, "Print", "ExpressionUUID" -> \
"11d3f8a2-5ddc-40a7-b700-51b2e8bb996d"],
Cell[778370, 21569, 642, 16, 22, "Print", "ExpressionUUID" -> \
"75ac8169-3f11-45b4-a7e2-f41128a112de"],
Cell[779015, 21587, 641, 16, 22, "Print", "ExpressionUUID" -> \
"14a38a29-8143-472d-ad7f-070d6080aeba"],
Cell[779659, 21605, 639, 15, 22, "Print", "ExpressionUUID" -> \
"3cd751d2-6c39-4fc5-8015-f3d8d3dde5f3"],
Cell[780301, 21622, 645, 16, 22, "Print", "ExpressionUUID" -> \
"59f0b4e0-2f76-433b-9adb-d519759e8c18"],
Cell[780949, 21640, 643, 16, 22, "Print", "ExpressionUUID" -> \
"3b718d89-fd18-4694-88d4-2dd845024d0b"],
Cell[781595, 21658, 645, 16, 22, "Print", "ExpressionUUID" -> \
"f4db8dfd-2563-4bdb-baaf-250be706939a"],
Cell[782243, 21676, 641, 16, 22, "Print", "ExpressionUUID" -> \
"a11afa66-a181-4b0f-98cd-32851fdbfcd6"],
Cell[782887, 21694, 641, 16, 22, "Print", "ExpressionUUID" -> \
"46729012-c1b5-4d87-a61d-be9b101ac7ef"],
Cell[783531, 21712, 646, 16, 22, "Print", "ExpressionUUID" -> \
"90481086-1635-4dcc-b5fc-86b961643c9d"],
Cell[784180, 21730, 637, 15, 22, "Print", "ExpressionUUID" -> \
"92888590-0a99-4823-99df-9de80227c3b8"],
Cell[784820, 21747, 644, 16, 22, "Print", "ExpressionUUID" -> \
"f36e0113-8e52-4c53-91c4-2a96fe4d694f"],
Cell[785467, 21765, 641, 16, 22, "Print", "ExpressionUUID" -> \
"604ffed1-f624-4eca-944e-c42796da002d"],
Cell[786111, 21783, 640, 16, 22, "Print", "ExpressionUUID" -> \
"526ccfba-e608-43ad-a4d3-24e2367f4a57"],
Cell[786754, 21801, 639, 16, 22, "Print", "ExpressionUUID" -> \
"74eb8a20-eb14-484c-825e-ca4b87fe8fc2"],
Cell[787396, 21819, 643, 16, 22, "Print", "ExpressionUUID" -> \
"bde4a19b-1dd1-4be5-9328-2d358c1dc26b"],
Cell[788042, 21837, 643, 16, 22, "Print", "ExpressionUUID" -> \
"d9769dff-4448-43c6-804c-243cc03943cb"],
Cell[788688, 21855, 642, 16, 22, "Print", "ExpressionUUID" -> \
"489c38ec-c06c-4eff-8257-3157c9176109"],
Cell[789333, 21873, 643, 16, 22, "Print", "ExpressionUUID" -> \
"2fb55151-d276-4001-8dd5-475063594cfa"],
Cell[789979, 21891, 644, 16, 22, "Print", "ExpressionUUID" -> \
"cd1c4b39-4f0b-422d-809c-d6a3bce2196f"],
Cell[790626, 21909, 641, 16, 22, "Print", "ExpressionUUID" -> \
"e41e5e1d-eefa-48b6-bea7-8f69b87301f1"],
Cell[791270, 21927, 641, 16, 22, "Print", "ExpressionUUID" -> \
"3bb37415-48e3-45dd-967c-c6a7bcf647cf"],
Cell[791914, 21945, 644, 16, 22, "Print", "ExpressionUUID" -> \
"bd673000-c77a-4307-af2a-0215678a26ba"],
Cell[792561, 21963, 644, 16, 22, "Print", "ExpressionUUID" -> \
"46192b54-240d-4176-ac09-c9a1565bb944"],
Cell[793208, 21981, 644, 16, 22, "Print", "ExpressionUUID" -> \
"9d5e06db-3327-4d2a-a785-404971ed9c5e"],
Cell[793855, 21999, 644, 16, 22, "Print", "ExpressionUUID" -> \
"2abb4d3e-a6a6-4280-8bb0-ee19f825c3ad"],
Cell[794502, 22017, 639, 15, 22, "Print", "ExpressionUUID" -> \
"54175bc5-413b-409f-96bd-c23706090bcc"],
Cell[795144, 22034, 642, 16, 22, "Print", "ExpressionUUID" -> \
"f704a779-8a25-4156-9e8f-d70f353bac4a"],
Cell[795789, 22052, 641, 16, 22, "Print", "ExpressionUUID" -> \
"85b7e85a-830e-4438-b758-a0f00f780fb8"],
Cell[796433, 22070, 451, 11, 22, "Print", "ExpressionUUID" -> \
"789b9023-b9c9-4f3a-a5dc-347f9d97cc8d"],
Cell[796887, 22083, 452, 11, 22, "Print", "ExpressionUUID" -> \
"9e712790-4e3d-47ab-9f7c-64de0deb3f06"],
Cell[797342, 22096, 450, 11, 22, "Print", "ExpressionUUID" -> \
"df91f7e1-ff31-42cb-ab88-a10f9de365bb"],
Cell[797795, 22109, 446, 10, 22, "Print", "ExpressionUUID" -> \
"101ca152-f8e0-4ef1-b2b8-4e565922feb2"],
Cell[798244, 22121, 449, 11, 22, "Print", "ExpressionUUID" -> \
"2fbcb77f-fd11-491c-994a-c1f9ad5cde11"],
Cell[798696, 22134, 448, 11, 22, "Print", "ExpressionUUID" -> \
"6b9a9da5-2049-447f-82a7-42609f8c9c4c"],
Cell[799147, 22147, 447, 11, 22, "Print", "ExpressionUUID" -> \
"606e46ac-6700-4bd5-8c15-80b394bf2728"],
Cell[799597, 22160, 644, 16, 22, "Print", "ExpressionUUID" -> \
"10851222-6efa-4d33-aa3f-fac0f0cce25e"],
Cell[800244, 22178, 645, 16, 22, "Print", "ExpressionUUID" -> \
"3f4693f2-cb77-4894-83bc-4e0509ff72b0"],
Cell[800892, 22196, 641, 16, 22, "Print", "ExpressionUUID" -> \
"6305b291-03bc-4066-8a0e-85102bd2e46c"],
Cell[801536, 22214, 642, 16, 22, "Print", "ExpressionUUID" -> \
"e28d987c-bdf5-4cdb-9298-a0766b0434ae"],
Cell[802181, 22232, 639, 15, 22, "Print", "ExpressionUUID" -> \
"847e4d0f-2219-420c-b97f-7f310b271813"],
Cell[802823, 22249, 646, 16, 22, "Print", "ExpressionUUID" -> \
"fc8d70a4-bf6d-4658-86ca-804ee5e464df"],
Cell[803472, 22267, 645, 16, 22, "Print", "ExpressionUUID" -> \
"6019f649-035c-41fc-89eb-139f846d7ae0"],
Cell[804120, 22285, 642, 16, 22, "Print", "ExpressionUUID" -> \
"214f7ffb-d9b2-4b86-9fb4-fe948628563f"],
Cell[804765, 22303, 643, 16, 22, "Print", "ExpressionUUID" -> \
"7abdaaa6-8b8a-4125-8b47-2dc9b1de4496"],
Cell[805411, 22321, 643, 16, 22, "Print", "ExpressionUUID" -> \
"86c666f1-68a7-43a2-a1c3-8f649f64120b"],
Cell[806057, 22339, 643, 16, 22, "Print", "ExpressionUUID" -> \
"3f36b987-35db-4bcc-be72-f86a75ab6afa"],
Cell[806703, 22357, 645, 16, 22, "Print", "ExpressionUUID" -> \
"4bc61a60-fe07-4b7c-886a-e76bd1506851"],
Cell[807351, 22375, 645, 16, 22, "Print", "ExpressionUUID" -> \
"41933182-e38f-45b4-bda5-d9f0433ad58c"],
Cell[807999, 22393, 643, 16, 22, "Print", "ExpressionUUID" -> \
"4f0c7145-75e3-49f5-9e61-c59ec8ed9db4"],
Cell[808645, 22411, 645, 16, 22, "Print", "ExpressionUUID" -> \
"f2b1478f-ba34-4ca7-b778-e48215f567cb"],
Cell[809293, 22429, 643, 16, 22, "Print", "ExpressionUUID" -> \
"a642d4a1-ee82-480d-9a17-58edbb5d0ffe"],
Cell[809939, 22447, 642, 16, 22, "Print", "ExpressionUUID" -> \
"4db2c8fb-5dcb-49ca-b486-81be261799de"],
Cell[810584, 22465, 642, 16, 22, "Print", "ExpressionUUID" -> \
"e09ad008-03f0-41d7-bcc7-4889981bf8d1"],
Cell[811229, 22483, 642, 16, 22, "Print", "ExpressionUUID" -> \
"cc34cf00-eca7-4b76-9283-189251632c6b"],
Cell[811874, 22501, 642, 16, 22, "Print", "ExpressionUUID" -> \
"cd20bd57-dbdb-43d2-9a6f-627666120619"],
Cell[812519, 22519, 642, 16, 22, "Print", "ExpressionUUID" -> \
"6c9ca8db-c4d3-4d60-9534-f35051738c57"],
Cell[813164, 22537, 641, 16, 22, "Print", "ExpressionUUID" -> \
"401efca4-a022-4d1b-8838-5b26c601da05"],
Cell[813808, 22555, 644, 16, 22, "Print", "ExpressionUUID" -> \
"accda0d5-a25c-471b-9046-32df7a95f603"],
Cell[814455, 22573, 641, 16, 22, "Print", "ExpressionUUID" -> \
"d22e8f1e-e764-41ef-b73a-e406b6c6b516"],
Cell[815099, 22591, 642, 16, 22, "Print", "ExpressionUUID" -> \
"e43b3569-00d0-4929-acde-aa8df26c6a1d"],
Cell[815744, 22609, 643, 16, 22, "Print", "ExpressionUUID" -> \
"e8802e47-5545-4e0e-b2d5-417cca827449"],
Cell[816390, 22627, 644, 16, 22, "Print", "ExpressionUUID" -> \
"62093071-8f8b-428b-a471-d51d9944e015"],
Cell[817037, 22645, 644, 16, 22, "Print", "ExpressionUUID" -> \
"da5e6263-b05a-4802-b161-e4b200b6c507"],
Cell[817684, 22663, 645, 16, 22, "Print", "ExpressionUUID" -> \
"1ceb9aea-a546-45d0-9a77-8476807932a5"],
Cell[818332, 22681, 641, 16, 22, "Print", "ExpressionUUID" -> \
"68cc2426-c91a-4b80-a6bb-a24694d2f386"],
Cell[818976, 22699, 644, 16, 22, "Print", "ExpressionUUID" -> \
"8fa4981d-f453-4539-a5ef-95fbdaa9e6d3"],
Cell[819623, 22717, 466, 11, 22, "Print", "ExpressionUUID" -> \
"8e5a257e-1b2d-4813-afcf-66a5caea7dbd"],
Cell[820092, 22730, 465, 11, 22, "Print", "ExpressionUUID" -> \
"671d0af9-71a7-40cb-88f5-77d806b4ffe4"],
Cell[820560, 22743, 466, 11, 22, "Print", "ExpressionUUID" -> \
"81827806-7783-4095-bf38-02d64372fb7f"],
Cell[821029, 22756, 464, 11, 22, "Print", "ExpressionUUID" -> \
"cccaff3b-e407-4824-a6f6-e5494d9866bc"],
Cell[821496, 22769, 466, 11, 22, "Print", "ExpressionUUID" -> \
"9ebd6c4c-9c26-4af6-993d-859c917b749c"],
Cell[821965, 22782, 659, 16, 22, "Print", "ExpressionUUID" -> \
"0c7fbd69-c356-4b04-8fee-bb4915274152"],
Cell[822627, 22800, 658, 16, 22, "Print", "ExpressionUUID" -> \
"3474ea25-8ff0-4012-b73c-361899e79f4d"],
Cell[823288, 22818, 660, 16, 22, "Print", "ExpressionUUID" -> \
"342ddb5e-05f5-424a-b8bf-d254ce47803a"],
Cell[823951, 22836, 659, 16, 22, "Print", "ExpressionUUID" -> \
"14eb7f4a-67eb-4662-adbb-613ad438510a"],
Cell[824613, 22854, 656, 16, 22, "Print", "ExpressionUUID" -> \
"9ca5a025-ad14-484d-8af8-4f0b556513a3"],
Cell[825272, 22872, 660, 16, 22, "Print", "ExpressionUUID" -> \
"e117cda4-81fd-47ee-80d0-d6feac3d3760"],
Cell[825935, 22890, 658, 16, 22, "Print", "ExpressionUUID" -> \
"172ff26c-a1b1-438a-9c1f-5e9d6c71372e"],
Cell[826596, 22908, 659, 16, 22, "Print", "ExpressionUUID" -> \
"c592def8-07e4-4832-aa4b-cbd0fa0c66d7"],
Cell[827258, 22926, 654, 16, 22, "Print", "ExpressionUUID" -> \
"5b72d1c9-ad94-4011-8ada-db3cd50433bf"],
Cell[827915, 22944, 658, 16, 22, "Print", "ExpressionUUID" -> \
"208e364c-c9d8-46b2-8769-5acdfe5d0604"],
Cell[828576, 22962, 659, 16, 22, "Print", "ExpressionUUID" -> \
"f839055a-0e0d-4487-89f8-4851e1096b69"],
Cell[829238, 22980, 657, 16, 22, "Print", "ExpressionUUID" -> \
"44a00ccb-2c03-4f82-9ff5-3cb8ddb47722"],
Cell[829898, 22998, 658, 16, 22, "Print", "ExpressionUUID" -> \
"72dd2516-f863-4bbf-9d80-3f69612c0901"],
Cell[830559, 23016, 657, 16, 22, "Print", "ExpressionUUID" -> \
"759d57c9-688e-4cc5-a5a2-b1b0228364d2"],
Cell[831219, 23034, 659, 16, 22, "Print", "ExpressionUUID" -> \
"03f6baa4-4af5-4bb7-aa40-0fb75a32000d"],
Cell[831881, 23052, 658, 16, 22, "Print", "ExpressionUUID" -> \
"7625b525-d98f-49d1-ba32-1d7cbcc5f7f9"],
Cell[832542, 23070, 660, 16, 22, "Print", "ExpressionUUID" -> \
"721946c8-54c3-4574-9c2f-353f147930d4"],
Cell[833205, 23088, 657, 16, 22, "Print", "ExpressionUUID" -> \
"1f652e51-f42f-49c2-9d45-6704c3620f46"],
Cell[833865, 23106, 660, 16, 22, "Print", "ExpressionUUID" -> \
"ec30787e-7802-4572-baf9-06e2d6d58ecc"],
Cell[834528, 23124, 658, 16, 22, "Print", "ExpressionUUID" -> \
"4e9b0dff-87bb-4197-b1fd-4f767a155808"],
Cell[835189, 23142, 660, 16, 22, "Print", "ExpressionUUID" -> \
"e2a5aeef-d017-4582-8524-23e6c4158e54"],
Cell[835852, 23160, 659, 16, 22, "Print", "ExpressionUUID" -> \
"702f591d-e699-4a84-b837-ba228cd92a58"],
Cell[836514, 23178, 660, 16, 22, "Print", "ExpressionUUID" -> \
"aab0a006-b009-4db6-a58f-f3da6b1410b3"],
Cell[837177, 23196, 658, 16, 22, "Print", "ExpressionUUID" -> \
"aa69d726-330b-4fd4-8c80-52797fc354bf"],
Cell[837838, 23214, 659, 16, 22, "Print", "ExpressionUUID" -> \
"4b8d29b5-a0fa-4015-9fc7-cb1c976b22ce"],
Cell[838500, 23232, 657, 16, 22, "Print", "ExpressionUUID" -> \
"12edd28f-ae09-44d6-998b-0315887655e3"],
Cell[839160, 23250, 658, 16, 22, "Print", "ExpressionUUID" -> \
"816e182c-879e-44d9-9015-2ea2ed683e4e"],
Cell[839821, 23268, 659, 16, 22, "Print", "ExpressionUUID" -> \
"f70d5aaf-6356-477a-9f2c-76f5d7979d1c"],
Cell[840483, 23286, 657, 16, 22, "Print", "ExpressionUUID" -> \
"4902da70-1259-4e48-ab93-1213018ae5be"],
Cell[841143, 23304, 659, 16, 22, "Print", "ExpressionUUID" -> \
"e2f80638-e42d-4fad-8b7d-a1063b034848"],
Cell[841805, 23322, 658, 16, 22, "Print", "ExpressionUUID" -> \
"1cefaab3-4d56-485b-a3ce-400e88b2867e"],
Cell[842466, 23340, 659, 16, 22, "Print", "ExpressionUUID" -> \
"72e6fc39-74d0-4f32-96fe-e53332e183b2"],
Cell[843128, 23358, 659, 16, 22, "Print", "ExpressionUUID" -> \
"5bf7a10d-00da-4cd0-a668-6a9988e25265"],
Cell[843790, 23376, 452, 11, 22, "Print", "ExpressionUUID" -> \
"a15ca9bf-5d22-4390-bf9c-4e297b2eed03"],
Cell[844245, 23389, 450, 11, 22, "Print", "ExpressionUUID" -> \
"6d559edd-0030-44e8-bc2e-c1479bbb9cf0"],
Cell[844698, 23402, 451, 11, 22, "Print", "ExpressionUUID" -> \
"871d5690-9c0f-41d2-8d4a-1fd06c10d2f4"],
Cell[845152, 23415, 449, 11, 22, "Print", "ExpressionUUID" -> \
"b588f1a2-e82c-43cb-9228-651d658a403e"],
Cell[845604, 23428, 450, 11, 22, "Print", "ExpressionUUID" -> \
"2ec1f077-5927-411e-af6e-5f802c8d0d69"],
Cell[846057, 23441, 640, 16, 22, "Print", "ExpressionUUID" -> \
"7c4bbd43-2420-4aa0-879f-c300f4339f49"],
Cell[846700, 23459, 645, 16, 22, "Print", "ExpressionUUID" -> \
"c6e824bd-36b7-4568-a81d-d35e04ea7640"],
Cell[847348, 23477, 643, 16, 22, "Print", "ExpressionUUID" -> \
"dce7f42d-6a4f-430c-9f84-b1c4e0b56a9a"],
Cell[847994, 23495, 646, 16, 22, "Print", "ExpressionUUID" -> \
"ac31fa32-776a-4e36-9163-57861eecbc2e"],
Cell[848643, 23513, 643, 16, 22, "Print", "ExpressionUUID" -> \
"fbaff63c-3f4a-45eb-a398-84a0f4730d23"],
Cell[849289, 23531, 642, 16, 22, "Print", "ExpressionUUID" -> \
"07965432-0710-4f64-ad5a-ecb46694dddf"],
Cell[849934, 23549, 644, 16, 22, "Print", "ExpressionUUID" -> \
"edec54f3-da6e-45f3-bacd-91caef904433"],
Cell[850581, 23567, 645, 16, 22, "Print", "ExpressionUUID" -> \
"cc7eee50-2eab-4604-afd1-6e27651e020e"],
Cell[851229, 23585, 643, 16, 22, "Print", "ExpressionUUID" -> \
"1e5faa63-8846-4894-a48f-91a7f0350f0b"],
Cell[851875, 23603, 643, 16, 22, "Print", "ExpressionUUID" -> \
"1dcdacd7-91f3-458b-8ef7-7722874cd835"],
Cell[852521, 23621, 643, 16, 22, "Print", "ExpressionUUID" -> \
"3c686dba-0ae3-401c-91fe-36fb3d5520f3"],
Cell[853167, 23639, 645, 16, 22, "Print", "ExpressionUUID" -> \
"a7c12348-de91-48f2-be11-bb87b1d80e10"],
Cell[853815, 23657, 644, 16, 22, "Print", "ExpressionUUID" -> \
"5889dc59-b45c-4c1b-9d42-2e0e0c837ed1"],
Cell[854462, 23675, 643, 16, 22, "Print", "ExpressionUUID" -> \
"6547b7c4-9914-4e20-ba3e-b9f942205175"],
Cell[855108, 23693, 638, 15, 22, "Print", "ExpressionUUID" -> \
"f1d93166-204e-47be-ac52-ce3a2c8c446d"],
Cell[855749, 23710, 643, 16, 22, "Print", "ExpressionUUID" -> \
"e64ad394-89a2-4650-8626-fd2832683618"],
Cell[856395, 23728, 640, 16, 22, "Print", "ExpressionUUID" -> \
"7bf517d1-58d8-46c0-8861-d46698ea4180"],
Cell[857038, 23746, 645, 16, 22, "Print", "ExpressionUUID" -> \
"dd83c878-dbf4-4d82-82c5-78019221e4fb"],
Cell[857686, 23764, 642, 16, 22, "Print", "ExpressionUUID" -> \
"a33d6b09-5b43-4369-9f25-f9f6c8d05b2c"],
Cell[858331, 23782, 641, 16, 22, "Print", "ExpressionUUID" -> \
"7af3213f-6eb1-499c-8431-46a24bf68e60"],
Cell[858975, 23800, 641, 16, 22, "Print", "ExpressionUUID" -> \
"ad0ad84b-3420-4c34-8e50-b00486022732"],
Cell[859619, 23818, 643, 16, 22, "Print", "ExpressionUUID" -> \
"ab86f38e-a2dd-42fb-95bb-e597e838d1cf"],
Cell[860265, 23836, 644, 16, 22, "Print", "ExpressionUUID" -> \
"8a7f92db-5be0-43e5-a09d-1eb74f312024"],
Cell[860912, 23854, 644, 16, 22, "Print", "ExpressionUUID" -> \
"2c913b63-c707-4ee6-af77-a027d11722a1"],
Cell[861559, 23872, 645, 16, 22, "Print", "ExpressionUUID" -> \
"978c9f2c-33a4-4015-a198-4f9d76b57c85"],
Cell[862207, 23890, 643, 16, 22, "Print", "ExpressionUUID" -> \
"0c6e14dc-32a5-423d-901e-4b7bb00c41fc"],
Cell[862853, 23908, 645, 16, 22, "Print", "ExpressionUUID" -> \
"0e4a0aad-5d82-4b4e-a883-7555e271a513"],
Cell[863501, 23926, 644, 16, 22, "Print", "ExpressionUUID" -> \
"49d7cf31-90cd-4646-94a6-5bdf432a867a"],
Cell[864148, 23944, 645, 16, 22, "Print", "ExpressionUUID" -> \
"2ca0ce65-4787-4df1-95dd-c43e35e8f6bd"],
Cell[864796, 23962, 645, 16, 22, "Print", "ExpressionUUID" -> \
"85f7c847-4fb1-40db-9e9d-3dfa43c83a91"],
Cell[865444, 23980, 642, 16, 22, "Print", "ExpressionUUID" -> \
"208f2236-f3ed-426f-b867-bd9f3704977c"],
Cell[866089, 23998, 642, 16, 22, "Print", "ExpressionUUID" -> \
"76994f42-8386-4b1a-a322-244b086a8d84"],
Cell[866734, 24016, 642, 16, 22, "Print", "ExpressionUUID" -> \
"1fa33ead-dce1-4167-b8af-079f36171ba2"],
Cell[867379, 24034, 450, 11, 22, "Print", "ExpressionUUID" -> \
"10a70781-d60c-4f56-acf1-46040676a616"],
Cell[867832, 24047, 452, 11, 22, "Print", "ExpressionUUID" -> \
"6ea39809-8f2e-4041-ada0-7b04ac859a90"],
Cell[868287, 24060, 450, 11, 22, "Print", "ExpressionUUID" -> \
"07ea5b37-d48d-416f-8645-eab7bb3b0fa8"],
Cell[868740, 24073, 451, 11, 22, "Print", "ExpressionUUID" -> \
"bae76137-de4f-4efd-9415-74cde4fb7455"],
Cell[869194, 24086, 641, 16, 22, "Print", "ExpressionUUID" -> \
"d76f20cf-0787-41da-8ced-5805840fd995"],
Cell[869838, 24104, 642, 16, 22, "Print", "ExpressionUUID" -> \
"e3dfae2a-af51-4b76-9d9e-5dc61b023921"],
Cell[870483, 24122, 643, 16, 22, "Print", "ExpressionUUID" -> \
"459ac421-7ea3-4285-8c6c-aef8bbcda39a"],
Cell[871129, 24140, 644, 16, 22, "Print", "ExpressionUUID" -> \
"2b08e55d-2467-400e-8f2c-7bf74de8ccce"],
Cell[871776, 24158, 643, 16, 22, "Print", "ExpressionUUID" -> \
"bae4e228-1f0a-4f3f-805d-0757e4ba0465"],
Cell[872422, 24176, 643, 16, 22, "Print", "ExpressionUUID" -> \
"c02b8db4-0a9e-477f-91d0-fc3c5b5b6016"],
Cell[873068, 24194, 643, 16, 22, "Print", "ExpressionUUID" -> \
"37f2c8e8-af60-4f66-a55a-46296d1c9489"],
Cell[873714, 24212, 643, 16, 22, "Print", "ExpressionUUID" -> \
"77af7a00-1c7d-4f61-b4e2-858b68eac36a"],
Cell[874360, 24230, 644, 16, 22, "Print", "ExpressionUUID" -> \
"3f01355a-6edf-49e7-9dd7-fcc125d4fdc4"],
Cell[875007, 24248, 642, 16, 22, "Print", "ExpressionUUID" -> \
"45fa6a4f-0d6f-4ac9-a5d7-9629d08a8f54"],
Cell[875652, 24266, 645, 16, 22, "Print", "ExpressionUUID" -> \
"b12b2556-7659-4fe5-be2b-0fa98e2ed583"],
Cell[876300, 24284, 643, 16, 22, "Print", "ExpressionUUID" -> \
"3821aef1-8c50-4e67-a5cb-c857911d253c"],
Cell[876946, 24302, 641, 16, 22, "Print", "ExpressionUUID" -> \
"a3e8ef72-33a2-4e6b-a913-88857b3a6b31"],
Cell[877590, 24320, 644, 16, 22, "Print", "ExpressionUUID" -> \
"e80f7eeb-01ee-4b2e-80a5-eae3d0649770"],
Cell[878237, 24338, 644, 16, 22, "Print", "ExpressionUUID" -> \
"b33fb0f9-a297-4804-8eb1-8a17630039c9"],
Cell[878884, 24356, 643, 16, 22, "Print", "ExpressionUUID" -> \
"9f5565ac-2479-44fd-8171-e39d774c3398"],
Cell[879530, 24374, 643, 16, 22, "Print", "ExpressionUUID" -> \
"84bddd2a-0740-4b03-a709-121d161b6a1a"],
Cell[880176, 24392, 644, 16, 22, "Print", "ExpressionUUID" -> \
"c38def99-b93f-4d16-af1a-d9a5b8430684"],
Cell[880823, 24410, 642, 16, 22, "Print", "ExpressionUUID" -> \
"77e75790-e60f-4533-9250-b7c6177f3d5b"],
Cell[881468, 24428, 644, 16, 22, "Print", "ExpressionUUID" -> \
"f442c000-5b08-4bbd-89ef-3fe3e2c34ca6"],
Cell[882115, 24446, 643, 16, 22, "Print", "ExpressionUUID" -> \
"3de7f4ae-7c17-45a1-97be-090237d629e8"],
Cell[882761, 24464, 641, 16, 22, "Print", "ExpressionUUID" -> \
"03a1b92b-b446-40ff-b25f-72996514a0be"],
Cell[883405, 24482, 644, 16, 22, "Print", "ExpressionUUID" -> \
"a3b390eb-552d-4966-9412-c9a92c7582cd"],
Cell[884052, 24500, 642, 16, 22, "Print", "ExpressionUUID" -> \
"52f4cce7-08e3-4113-828a-c7347fe41d60"],
Cell[884697, 24518, 642, 16, 22, "Print", "ExpressionUUID" -> \
"c0dbaad5-f564-42a1-9fb9-70990e172dfa"],
Cell[885342, 24536, 642, 16, 22, "Print", "ExpressionUUID" -> \
"b57ea602-b970-4573-b41e-40ba1d592ec5"],
Cell[885987, 24554, 644, 16, 22, "Print", "ExpressionUUID" -> \
"393e0ee3-a25d-4ca7-ab3d-37738d4a77ac"],
Cell[886634, 24572, 641, 16, 22, "Print", "ExpressionUUID" -> \
"53ff230c-b872-4482-8012-7d592b51f9e5"],
Cell[887278, 24590, 645, 16, 22, "Print", "ExpressionUUID" -> \
"006d6510-d641-44ab-949d-c6043d83fdc3"],
Cell[887926, 24608, 642, 16, 22, "Print", "ExpressionUUID" -> \
"1614066a-580a-4c32-90f0-776a8c1e8a80"],
Cell[888571, 24626, 642, 16, 22, "Print", "ExpressionUUID" -> \
"8f1f56ea-c66d-407c-af40-b046fae53605"],
Cell[889216, 24644, 643, 16, 22, "Print", "ExpressionUUID" -> \
"5945ce2b-8bbf-4d24-8e08-c707351d2d38"],
Cell[889862, 24662, 641, 16, 22, "Print", "ExpressionUUID" -> \
"f11e7d53-f415-4496-89ea-3e93800cccb1"],
Cell[890506, 24680, 644, 16, 22, "Print", "ExpressionUUID" -> \
"d5c7abf0-e2a0-44d1-8a1c-f314c5759a4c"],
Cell[891153, 24698, 446, 10, 22, "Print", "ExpressionUUID" -> \
"86c827b2-2b7c-4c99-9dc4-0a2ebe4c3a1f"],
Cell[891602, 24710, 451, 11, 22, "Print", "ExpressionUUID" -> \
"e0f05186-1c87-44e2-9313-199ab0f56434"],
Cell[892056, 24723, 448, 11, 22, "Print", "ExpressionUUID" -> \
"82e2a174-5fbe-441d-9ff9-53ce232528d5"],
Cell[892507, 24736, 642, 16, 22, "Print", "ExpressionUUID" -> \
"a3d2ad43-4993-4922-a723-cfa71710c58f"],
Cell[893152, 24754, 641, 16, 22, "Print", "ExpressionUUID" -> \
"458ebf1a-5630-4ac3-b5ff-0d2ce4944914"],
Cell[893796, 24772, 640, 16, 22, "Print", "ExpressionUUID" -> \
"694ac792-a9ee-408f-ad35-240b53771fc8"],
Cell[894439, 24790, 641, 16, 22, "Print", "ExpressionUUID" -> \
"1b3aeb12-5bcc-4770-ab0c-485398b6589e"],
Cell[895083, 24808, 644, 16, 22, "Print", "ExpressionUUID" -> \
"0a9e8eaf-d12f-46aa-b72c-01f8245186fe"],
Cell[895730, 24826, 643, 16, 22, "Print", "ExpressionUUID" -> \
"4effbb26-3749-47b6-b0ab-fe0d80a65b51"],
Cell[896376, 24844, 644, 16, 22, "Print", "ExpressionUUID" -> \
"24b67711-584a-45dc-9a17-2c1c05d3b5d6"],
Cell[897023, 24862, 643, 16, 22, "Print", "ExpressionUUID" -> \
"c6270999-d756-4932-b33e-a49e4951fd57"],
Cell[897669, 24880, 642, 16, 22, "Print", "ExpressionUUID" -> \
"e0f3c239-92c3-4d29-af02-8ec8f4fcd4f7"],
Cell[898314, 24898, 643, 16, 22, "Print", "ExpressionUUID" -> \
"f73a0d01-58fe-4823-a384-9a4a302867fe"],
Cell[898960, 24916, 643, 16, 22, "Print", "ExpressionUUID" -> \
"d3e8c4de-a3f2-4400-9330-b751ee0b30f8"],
Cell[899606, 24934, 640, 16, 22, "Print", "ExpressionUUID" -> \
"d31b2741-d830-4cbb-aede-961526402d17"],
Cell[900249, 24952, 639, 15, 22, "Print", "ExpressionUUID" -> \
"eb38a22c-c0e7-446b-9424-1b67a48282c6"],
Cell[900891, 24969, 643, 16, 22, "Print", "ExpressionUUID" -> \
"8de81b58-8332-439b-bc91-5c7eb7bc99ed"],
Cell[901537, 24987, 641, 16, 22, "Print", "ExpressionUUID" -> \
"1bc7fb82-94e0-4155-9715-306684089f96"],
Cell[902181, 25005, 641, 16, 22, "Print", "ExpressionUUID" -> \
"a5bc9126-9bd7-4e0f-91a5-20ede797748d"],
Cell[902825, 25023, 641, 16, 22, "Print", "ExpressionUUID" -> \
"2dc2bb12-9f70-4737-ab6a-69c15af87ffe"],
Cell[903469, 25041, 644, 16, 22, "Print", "ExpressionUUID" -> \
"4029c6fd-b69b-4633-87c1-cd3096ad5326"],
Cell[904116, 25059, 641, 16, 22, "Print", "ExpressionUUID" -> \
"7143a58b-75f9-445c-8472-583aa776b251"],
Cell[904760, 25077, 642, 16, 22, "Print", "ExpressionUUID" -> \
"f84dc47e-d698-4849-a7a3-6bf9bc19c900"],
Cell[905405, 25095, 643, 16, 22, "Print", "ExpressionUUID" -> \
"d266258c-7331-48fa-b033-3684e9e836f5"],
Cell[906051, 25113, 641, 16, 22, "Print", "ExpressionUUID" -> \
"f1cae45d-9e95-4248-a4a5-38cb049b5687"],
Cell[906695, 25131, 641, 16, 22, "Print", "ExpressionUUID" -> \
"a0b752a0-ce08-4af4-878f-7d81531fdd74"],
Cell[907339, 25149, 642, 16, 22, "Print", "ExpressionUUID" -> \
"a44a3408-6dcb-4dc0-bc53-d89769d91ba9"],
Cell[907984, 25167, 639, 16, 22, "Print", "ExpressionUUID" -> \
"732a1874-51c6-4c8b-8492-d1108553adc1"],
Cell[908626, 25185, 643, 16, 22, "Print", "ExpressionUUID" -> \
"dbd9657b-2d94-42f3-935d-cb5d8481e39d"],
Cell[909272, 25203, 641, 16, 22, "Print", "ExpressionUUID" -> \
"fde92ffb-75bb-4636-8f8a-2347e0cfdd52"],
Cell[909916, 25221, 640, 16, 22, "Print", "ExpressionUUID" -> \
"fabd9745-0654-414a-8997-00d8a80ee576"],
Cell[910559, 25239, 640, 16, 22, "Print", "ExpressionUUID" -> \
"1fa5cda1-9c2b-4ab0-8a44-916b893ec61e"],
Cell[911202, 25257, 642, 16, 22, "Print", "ExpressionUUID" -> \
"a866fbb8-30ee-4117-a0b8-91b6b9e00d36"],
Cell[911847, 25275, 641, 16, 22, "Print", "ExpressionUUID" -> \
"2cad8174-ef04-4c91-a05e-b64607e88699"],
Cell[912491, 25293, 643, 16, 22, "Print", "ExpressionUUID" -> \
"dfaff0a7-ef6c-4175-a572-7ae2ef5f1416"],
Cell[913137, 25311, 641, 16, 22, "Print", "ExpressionUUID" -> \
"41722fe0-4af1-4f0a-8256-45567dbb52a1"],
Cell[913781, 25329, 642, 16, 22, "Print", "ExpressionUUID" -> \
"134038b6-b20d-4bd1-b2fe-fb0fdde43724"],
Cell[914426, 25347, 643, 16, 22, "Print", "ExpressionUUID" -> \
"5dd06b6e-ffb3-4fcb-9caa-04f646d43a2b"],
Cell[915072, 25365, 641, 16, 22, "Print", "ExpressionUUID" -> \
"39c77e8c-344a-4285-9a57-0c8388ea3128"],
Cell[915716, 25383, 639, 16, 22, "Print", "ExpressionUUID" -> \
"381ba7bc-8f8f-45c5-8bc9-49e92428ee3b"],
Cell[916358, 25401, 644, 16, 22, "Print", "ExpressionUUID" -> \
"8ff1c48f-2dcd-4a2a-9154-1df4cf03a3cf"],
Cell[917005, 25419, 643, 16, 22, "Print", "ExpressionUUID" -> \
"4ee010f3-3448-4c0f-bcab-c4058087250f"],
Cell[917651, 25437, 643, 16, 22, "Print", "ExpressionUUID" -> \
"985fe138-512a-49aa-beec-94896f345799"],
Cell[918297, 25455, 641, 16, 22, "Print", "ExpressionUUID" -> \
"df49675b-10b2-415c-b8f1-8621a2c4519e"],
Cell[918941, 25473, 451, 11, 22, "Print", "ExpressionUUID" -> \
"a6d90572-649a-4fe7-9b39-dc42781c4c27"],
Cell[919395, 25486, 452, 11, 22, "Print", "ExpressionUUID" -> \
"0191b114-caac-43a6-896d-1092f495ffdd"],
Cell[919850, 25499, 452, 11, 22, "Print", "ExpressionUUID" -> \
"1c1d953f-f888-43f9-a463-fdf9c2de0988"],
Cell[920305, 25512, 452, 11, 22, "Print", "ExpressionUUID" -> \
"db845349-29b4-4089-be18-0fa314eb3110"],
Cell[920760, 25525, 452, 11, 22, "Print", "ExpressionUUID" -> \
"1163cdcd-3c97-485f-ba01-336ba6fc87e4"],
Cell[921215, 25538, 451, 11, 22, "Print", "ExpressionUUID" -> \
"e31ee403-1daa-40da-ac67-d940291677c5"],
Cell[921669, 25551, 452, 11, 22, "Print", "ExpressionUUID" -> \
"7db192f9-ca37-49d9-a75d-51c2f9db29b6"],
Cell[922124, 25564, 452, 11, 22, "Print", "ExpressionUUID" -> \
"3a73c4a6-b720-4203-8624-3c690379ac5e"],
Cell[922579, 25577, 450, 11, 22, "Print", "ExpressionUUID" -> \
"36f90a80-7d42-4289-a224-d05e82b2b102"],
Cell[923032, 25590, 450, 11, 22, "Print", "ExpressionUUID" -> \
"d03ab559-0e48-4c75-964b-0939fff8c8b6"],
Cell[923485, 25603, 450, 11, 22, "Print", "ExpressionUUID" -> \
"6937d52c-acd3-4bda-8d31-37acb29b8af0"],
Cell[923938, 25616, 452, 11, 22, "Print", "ExpressionUUID" -> \
"f071f368-3460-4d34-b6c2-79d18b7cd04e"],
Cell[924393, 25629, 452, 11, 22, "Print", "ExpressionUUID" -> \
"46abfb9a-1de8-4fc5-9e46-e9accdc85081"],
Cell[924848, 25642, 452, 11, 22, "Print", "ExpressionUUID" -> \
"7d592360-f34c-4792-a45f-6ca4ec85f422"],
Cell[925303, 25655, 452, 11, 22, "Print", "ExpressionUUID" -> \
"d7cd8437-6a62-46cf-bd94-81e406742602"],
Cell[925758, 25668, 450, 11, 22, "Print", "ExpressionUUID" -> \
"62c38740-ce51-4f19-98c9-9dabe4e5c428"],
Cell[926211, 25681, 450, 11, 22, "Print", "ExpressionUUID" -> \
"4f604a40-1b71-4fed-ade4-69b17ed54186"],
Cell[926664, 25694, 452, 11, 22, "Print", "ExpressionUUID" -> \
"8ab5917a-0c3c-4250-9db7-003596cc9561"],
Cell[927119, 25707, 449, 11, 22, "Print", "ExpressionUUID" -> \
"977d8c29-d9df-43a0-8899-c52f7aba92cd"],
Cell[927571, 25720, 452, 11, 22, "Print", "ExpressionUUID" -> \
"6879e95b-8f38-4134-b78b-91900ceab84d"],
Cell[928026, 25733, 452, 11, 22, "Print", "ExpressionUUID" -> \
"3a7d2572-b663-4218-bc27-50d1ee3c6b07"],
Cell[928481, 25746, 449, 11, 22, "Print", "ExpressionUUID" -> \
"ef062400-ba2a-4834-81cb-8a1d11c8520c"],
Cell[928933, 25759, 449, 11, 22, "Print", "ExpressionUUID" -> \
"d56fa57b-17bf-4f58-9c3c-ed31a67a3601"],
Cell[929385, 25772, 449, 11, 22, "Print", "ExpressionUUID" -> \
"fc94ed9e-bad9-40e8-b6a9-e913e2b5e557"],
Cell[929837, 25785, 687, 18, 22, "Print", "ExpressionUUID" -> \
"4ff55fcd-0326-4ad2-abd0-6ad7df3b7667"],
Cell[930527, 25805, 689, 18, 22, "Print", "ExpressionUUID" -> \
"3083b5a6-e020-4834-b619-8952d5c1a755"],
Cell[931219, 25825, 450, 11, 22, "Print", "ExpressionUUID" -> \
"9f4d5478-95ac-40e7-9802-e0df32e18df2"],
Cell[931672, 25838, 446, 11, 22, "Print", "ExpressionUUID" -> \
"9d6fd095-eb08-4ab9-b911-964f6a167c6c"],
Cell[932121, 25851, 444, 10, 22, "Print", "ExpressionUUID" -> \
"56dce24f-9be4-4255-8a74-2c83a02399f6"],
Cell[932568, 25863, 449, 11, 22, "Print", "ExpressionUUID" -> \
"e2d8e7a0-0928-422f-a0a5-0ecc4bb02068"],
Cell[933020, 25876, 448, 11, 22, "Print", "ExpressionUUID" -> \
"68d7a2cd-c889-42c2-9bdc-0d59c8eb4e0b"],
Cell[933471, 25889, 449, 11, 22, "Print", "ExpressionUUID" -> \
"a37b68aa-611a-4a31-9ab9-ab5d30a34bb9"],
Cell[933923, 25902, 450, 11, 22, "Print", "ExpressionUUID" -> \
"135a1b8c-2ab5-43eb-bb8a-b03db7e3d2e0"],
Cell[934376, 25915, 447, 10, 22, "Print", "ExpressionUUID" -> \
"9244e95b-af2d-4f8e-bd9b-1d9f15ed06e1"],
Cell[934826, 25927, 450, 11, 22, "Print", "ExpressionUUID" -> \
"224e7922-6b5f-4863-ac07-3f79e9791ce2"],
Cell[935279, 25940, 452, 11, 22, "Print", "ExpressionUUID" -> \
"6656f06b-3aa3-47c8-94a1-49356b2f34c1"],
Cell[935734, 25953, 449, 11, 22, "Print", "ExpressionUUID" -> \
"c985c6e0-e417-4fe9-a8fe-475602cb15e5"],
Cell[936186, 25966, 451, 11, 22, "Print", "ExpressionUUID" -> \
"53f709d3-6769-4680-89e8-4082ddb41f33"],
Cell[936640, 25979, 451, 11, 22, "Print", "ExpressionUUID" -> \
"a2db606e-51dc-44a6-8b13-f23827df1755"],
Cell[937094, 25992, 451, 11, 22, "Print", "ExpressionUUID" -> \
"cf01c30b-7a32-48cf-ab77-b064aaf1070a"],
Cell[937548, 26005, 451, 11, 22, "Print", "ExpressionUUID" -> \
"3d57cfaf-51a8-46de-b523-739a78c63222"],
Cell[938002, 26018, 452, 11, 22, "Print", "ExpressionUUID" -> \
"3b217971-09a4-47d8-8749-786b65b7a462"],
Cell[938457, 26031, 451, 11, 22, "Print", "ExpressionUUID" -> \
"98b44b7b-bb88-4ce8-b6af-5734b37a626e"],
Cell[938911, 26044, 448, 11, 22, "Print", "ExpressionUUID" -> \
"123475af-ce6d-4a76-bc31-0f93db2f583e"],
Cell[939362, 26057, 451, 11, 22, "Print", "ExpressionUUID" -> \
"3a5376f1-e2ad-4a53-978a-22e509ac6221"],
Cell[939816, 26070, 451, 11, 22, "Print", "ExpressionUUID" -> \
"677a92b0-ba76-4809-939a-c99effe3ca04"],
Cell[940270, 26083, 451, 11, 22, "Print", "ExpressionUUID" -> \
"484834f5-df9d-47d3-8ae8-ff5f76f47019"],
Cell[940724, 26096, 451, 11, 22, "Print", "ExpressionUUID" -> \
"4167670d-d20d-4b13-bdbb-bf52b431f51a"],
Cell[941178, 26109, 449, 11, 22, "Print", "ExpressionUUID" -> \
"47539fb3-34a9-4c2f-96d0-ea0cb1e4aef5"],
Cell[941630, 26122, 450, 11, 22, "Print", "ExpressionUUID" -> \
"de625085-6ef3-48dd-9ca7-78981f82ff34"],
Cell[942083, 26135, 450, 11, 22, "Print", "ExpressionUUID" -> \
"5795a12c-8413-43dc-b26f-995c6287a2a8"],
Cell[942536, 26148, 448, 11, 22, "Print", "ExpressionUUID" -> \
"16da7197-cca4-4a77-879c-c2b9ad53cf31"],
Cell[942987, 26161, 449, 11, 22, "Print", "ExpressionUUID" -> \
"d9ece34d-14a9-4937-958e-239f308c36b1"],
Cell[943439, 26174, 446, 11, 22, "Print", "ExpressionUUID" -> \
"d87f3ebc-9027-4151-8dc5-8127c3c6cf21"],
Cell[943888, 26187, 450, 11, 22, "Print", "ExpressionUUID" -> \
"d406fb32-aed0-4e86-8df5-522f6c3800f6"],
Cell[944341, 26200, 444, 10, 22, "Print", "ExpressionUUID" -> \
"89a6dbff-5fc6-42c4-b93b-07d0d39b7339"],
Cell[944788, 26212, 644, 16, 22, "Print", "ExpressionUUID" -> \
"e57f6256-81f0-4a30-bad1-bfc4a6ee1fa5"],
Cell[945435, 26230, 641, 16, 22, "Print", "ExpressionUUID" -> \
"dee85500-290a-4151-b34c-70d08579b8e5"],
Cell[946079, 26248, 644, 16, 22, "Print", "ExpressionUUID" -> \
"bb70b327-6199-45d5-ae75-7f82a28c73ab"],
Cell[946726, 26266, 638, 16, 22, "Print", "ExpressionUUID" -> \
"67c8b2f2-e982-4526-821b-867e1501cdc0"],
Cell[947367, 26284, 644, 16, 22, "Print", "ExpressionUUID" -> \
"11fc750c-ee50-4ac6-bdfa-6bc18b4cf1f3"],
Cell[948014, 26302, 643, 16, 22, "Print", "ExpressionUUID" -> \
"7281e85a-58c2-4819-9cab-6a3ddcf4903e"],
Cell[948660, 26320, 641, 16, 22, "Print", "ExpressionUUID" -> \
"45894e53-3f1e-4071-a2b6-340345e2371b"],
Cell[949304, 26338, 640, 16, 22, "Print", "ExpressionUUID" -> \
"e37f89c0-4a6a-4ce8-af74-814ad3f2b31b"],
Cell[949947, 26356, 640, 16, 22, "Print", "ExpressionUUID" -> \
"476361fe-baad-4135-bad1-005adf69ccaa"],
Cell[950590, 26374, 644, 16, 22, "Print", "ExpressionUUID" -> \
"949c4179-a36f-401a-a469-392067f6bdf9"],
Cell[951237, 26392, 638, 15, 22, "Print", "ExpressionUUID" -> \
"21e8e4cc-56c5-4202-bdec-50069eb58974"],
Cell[951878, 26409, 645, 16, 22, "Print", "ExpressionUUID" -> \
"4b02d4bc-54f0-4eae-b98c-40179f0d5535"],
Cell[952526, 26427, 642, 16, 22, "Print", "ExpressionUUID" -> \
"b0151589-51fe-4bf5-9665-ce88716c9bef"],
Cell[953171, 26445, 642, 16, 22, "Print", "ExpressionUUID" -> \
"1ab66977-f1a4-4699-84ae-20fadc721956"],
Cell[953816, 26463, 468, 11, 22, "Print", "ExpressionUUID" -> \
"7b4eaf2b-77fb-44aa-853b-456c25794bfd"],
Cell[954287, 26476, 468, 11, 22, "Print", "ExpressionUUID" -> \
"cd6b127a-2dd7-4907-bc36-27c3ba3da50a"],
Cell[954758, 26489, 465, 11, 22, "Print", "ExpressionUUID" -> \
"f979b028-782c-4ea5-a7a7-4a033bc85234"],
Cell[955226, 26502, 466, 11, 22, "Print", "ExpressionUUID" -> \
"d45bfa3b-adbb-4dce-99bd-8a5b9226cf5a"],
Cell[955695, 26515, 467, 11, 22, "Print", "ExpressionUUID" -> \
"a02493e4-3be1-4307-899a-7ba78ee2c44a"],
Cell[956165, 26528, 465, 11, 22, "Print", "ExpressionUUID" -> \
"f5bc8ba7-1442-461b-8a63-c41211ffe06e"],
Cell[956633, 26541, 465, 11, 22, "Print", "ExpressionUUID" -> \
"560b1683-9a16-4a0e-b4aa-677023fef00d"],
Cell[957101, 26554, 468, 11, 22, "Print", "ExpressionUUID" -> \
"e8044348-4aeb-4f11-830f-6501328fb39b"],
Cell[957572, 26567, 468, 11, 22, "Print", "ExpressionUUID" -> \
"a5610b51-2de4-4ad0-b7b6-86fde3f55869"],
Cell[958043, 26580, 468, 11, 22, "Print", "ExpressionUUID" -> \
"083b0d1d-5b37-4aac-82d0-23f77b273c4a"],
Cell[958514, 26593, 468, 11, 22, "Print", "ExpressionUUID" -> \
"6baaf444-fdac-416b-abee-346190fd2ea4"],
Cell[958985, 26606, 467, 11, 22, "Print", "ExpressionUUID" -> \
"3553413f-790b-4d88-9d4e-b630c0fe564e"],
Cell[959455, 26619, 464, 11, 22, "Print", "ExpressionUUID" -> \
"5373b076-002c-4604-80a2-5fa4b5188931"],
Cell[959922, 26632, 459, 10, 22, "Print", "ExpressionUUID" -> \
"287c7efb-1687-4995-8d73-7f30607dd18b"],
Cell[960384, 26644, 464, 11, 22, "Print", "ExpressionUUID" -> \
"a58a3507-b5ca-4e85-aafb-7cde4ea232ac"],
Cell[960851, 26657, 658, 16, 22, "Print", "ExpressionUUID" -> \
"062312fb-1481-4bee-ad75-bdcc8d8d38f0"],
Cell[961512, 26675, 656, 16, 22, "Print", "ExpressionUUID" -> \
"9502288e-d474-4a5c-9a95-ed30536dc662"],
Cell[962171, 26693, 660, 16, 22, "Print", "ExpressionUUID" -> \
"e531a953-6ab1-46ad-bb62-5a694f725c7d"],
Cell[962834, 26711, 658, 16, 22, "Print", "ExpressionUUID" -> \
"f4e04a83-9815-49e7-9bf7-7739911d8453"],
Cell[963495, 26729, 660, 16, 22, "Print", "ExpressionUUID" -> \
"e856c954-18c2-4e7f-acda-4c2361094150"],
Cell[964158, 26747, 657, 16, 22, "Print", "ExpressionUUID" -> \
"3bc4d19e-99b1-4c35-b520-c000afd986a7"],
Cell[964818, 26765, 656, 16, 22, "Print", "ExpressionUUID" -> \
"0b0b7ba9-f5a3-44d5-a345-6efaa9a25be0"],
Cell[965477, 26783, 658, 16, 22, "Print", "ExpressionUUID" -> \
"f1d31dcf-500c-41fe-96bb-daa4bb3f9116"],
Cell[966138, 26801, 661, 16, 22, "Print", "ExpressionUUID" -> \
"137bbc68-31f6-4c45-8712-dc2f51839973"],
Cell[966802, 26819, 660, 16, 22, "Print", "ExpressionUUID" -> \
"b4ee3af6-616c-48ea-b592-c11a3c398873"],
Cell[967465, 26837, 658, 16, 22, "Print", "ExpressionUUID" -> \
"2e73e3e7-f030-42f9-920c-43de7cddcb00"],
Cell[968126, 26855, 657, 16, 22, "Print", "ExpressionUUID" -> \
"364bb21b-1a05-455d-b2a9-82af15f3300a"],
Cell[968786, 26873, 659, 16, 22, "Print", "ExpressionUUID" -> \
"ad7e4b18-a98a-4dbf-aa1c-1353c8bb540f"],
Cell[969448, 26891, 659, 16, 22, "Print", "ExpressionUUID" -> \
"e6537162-9979-4107-b55c-351b662e8560"],
Cell[970110, 26909, 659, 16, 22, "Print", "ExpressionUUID" -> \
"610fd085-6ff4-472d-90d3-25e7bfc77041"],
Cell[970772, 26927, 655, 15, 22, "Print", "ExpressionUUID" -> \
"c2a35629-c164-473b-bce0-821d69596dcc"],
Cell[971430, 26944, 660, 16, 22, "Print", "ExpressionUUID" -> \
"800551a3-4481-4ee5-a5f9-82bee7a33061"],
Cell[972093, 26962, 658, 16, 22, "Print", "ExpressionUUID" -> \
"8e5ade0d-ca03-465f-b99b-f28e2c3ec546"],
Cell[972754, 26980, 659, 16, 22, "Print", "ExpressionUUID" -> \
"ed01dd71-a5f2-4de3-8376-3fd1264df522"],
Cell[973416, 26998, 657, 16, 22, "Print", "ExpressionUUID" -> \
"cc2a6090-6d92-4663-b176-5a132838021d"],
Cell[974076, 27016, 658, 16, 22, "Print", "ExpressionUUID" -> \
"4b8b59bf-085f-4b8d-b504-df0ed2693596"],
Cell[974737, 27034, 661, 16, 22, "Print", "ExpressionUUID" -> \
"2191bccd-629f-4ae4-9fa1-4052f92a8646"],
Cell[975401, 27052, 658, 16, 22, "Print", "ExpressionUUID" -> \
"db374684-a5c5-47b9-8e21-e8f5ad297e00"],
Cell[976062, 27070, 452, 11, 22, "Print", "ExpressionUUID" -> \
"870086ae-b75a-49df-8ef9-df166a442569"],
Cell[976517, 27083, 452, 11, 22, "Print", "ExpressionUUID" -> \
"3387b3af-c471-4995-880a-591b4a1c69ed"],
Cell[976972, 27096, 450, 11, 22, "Print", "ExpressionUUID" -> \
"27386b32-5cb2-401f-ade7-6e5609b254f0"],
Cell[977425, 27109, 452, 11, 22, "Print", "ExpressionUUID" -> \
"342f2736-2deb-4ec8-b7d2-41faa98a589b"],
Cell[977880, 27122, 447, 11, 22, "Print", "ExpressionUUID" -> \
"7d95dcbb-6535-4c8e-9564-98dd4e1dbcbc"],
Cell[978330, 27135, 449, 11, 22, "Print", "ExpressionUUID" -> \
"1d7a9cc0-8830-4b55-a7f6-09b94b9904ad"],
Cell[978782, 27148, 448, 11, 22, "Print", "ExpressionUUID" -> \
"33284711-c0a5-4924-8c7a-bef34b902708"],
Cell[979233, 27161, 450, 11, 22, "Print", "ExpressionUUID" -> \
"e2d54486-8a71-4d3a-b5cf-57e09bfe1eb8"],
Cell[979686, 27174, 450, 11, 22, "Print", "ExpressionUUID" -> \
"22ffc9ad-2ced-4604-a8b7-90255181af97"],
Cell[980139, 27187, 450, 11, 22, "Print", "ExpressionUUID" -> \
"cddb01bc-8731-4a03-80bc-692252dce7d1"],
Cell[980592, 27200, 450, 11, 22, "Print", "ExpressionUUID" -> \
"20f46d73-b70f-4818-b310-d1aac40c0d4f"],
Cell[981045, 27213, 643, 16, 22, "Print", "ExpressionUUID" -> \
"99f4761f-d236-4579-9f95-344836cf6f49"],
Cell[981691, 27231, 644, 16, 22, "Print", "ExpressionUUID" -> \
"729f2f7e-ab30-478a-b9c2-f9c4a7bcc6e6"],
Cell[982338, 27249, 643, 16, 22, "Print", "ExpressionUUID" -> \
"76d7e773-b151-4b2e-b75c-ba650570491f"],
Cell[982984, 27267, 643, 16, 22, "Print", "ExpressionUUID" -> \
"a7a2c14d-965a-4d07-b1cb-060d3e3aa786"],
Cell[983630, 27285, 644, 16, 22, "Print", "ExpressionUUID" -> \
"d4294ff4-ad43-4b06-aa99-75197b4e9e40"],
Cell[984277, 27303, 645, 16, 22, "Print", "ExpressionUUID" -> \
"ef38cdbf-bba2-4c68-a407-1b7050a8c8aa"],
Cell[984925, 27321, 642, 16, 22, "Print", "ExpressionUUID" -> \
"397a26fb-bf88-4c65-b008-85223b4c5fab"],
Cell[985570, 27339, 643, 16, 22, "Print", "ExpressionUUID" -> \
"77334af9-aeaf-46e8-95e4-406a8d829ffa"],
Cell[986216, 27357, 643, 16, 22, "Print", "ExpressionUUID" -> \
"ba8cf43a-f66d-4fe1-ae0d-2b0c863a16f5"],
Cell[986862, 27375, 644, 16, 22, "Print", "ExpressionUUID" -> \
"fdd7d951-f91d-41f1-a25e-d6ea29682b6a"],
Cell[987509, 27393, 644, 16, 22, "Print", "ExpressionUUID" -> \
"72f25862-a5cf-45cd-bc7b-8f910da94d75"],
Cell[988156, 27411, 644, 16, 22, "Print", "ExpressionUUID" -> \
"54bcceb7-eb9a-421d-a2ad-3349d56e7a9c"],
Cell[988803, 27429, 644, 16, 22, "Print", "ExpressionUUID" -> \
"c7fb2e5f-7547-4229-94ff-441c833f6745"],
Cell[989450, 27447, 642, 16, 22, "Print", "ExpressionUUID" -> \
"d44c8326-59f5-486a-8621-d1dac32d820f"],
Cell[990095, 27465, 644, 16, 22, "Print", "ExpressionUUID" -> \
"d7d77bd3-f551-4f03-9978-d89b867269df"],
Cell[990742, 27483, 644, 16, 22, "Print", "ExpressionUUID" -> \
"6155628d-7364-43e4-a98c-526a01086e41"],
Cell[991389, 27501, 640, 16, 22, "Print", "ExpressionUUID" -> \
"3fbdba7e-f3ea-4b29-8b8d-5f088a969d9b"],
Cell[992032, 27519, 643, 16, 22, "Print", "ExpressionUUID" -> \
"7a330cdf-f732-4841-b292-03843a609a73"],
Cell[992678, 27537, 643, 16, 22, "Print", "ExpressionUUID" -> \
"ce45e80b-29b8-4980-a199-b2034646e2c8"],
Cell[993324, 27555, 641, 16, 22, "Print", "ExpressionUUID" -> \
"b18fe7fa-0ef0-4f80-ae50-7076b9ae0bb9"],
Cell[993968, 27573, 644, 16, 22, "Print", "ExpressionUUID" -> \
"2e6d9377-7e5f-4398-9269-5bed5ad9bc21"],
Cell[994615, 27591, 642, 16, 22, "Print", "ExpressionUUID" -> \
"0f3a49dc-8e20-4881-8750-a3db92772f8f"],
Cell[995260, 27609, 642, 16, 22, "Print", "ExpressionUUID" -> \
"945c3896-1903-4756-b8ea-c7c96527a07d"],
Cell[995905, 27627, 642, 16, 22, "Print", "ExpressionUUID" -> \
"394bca8f-8166-40f2-88b9-0e88ad80bf5a"],
Cell[996550, 27645, 644, 16, 22, "Print", "ExpressionUUID" -> \
"54bda21c-8a12-4ff8-8130-5381c40a143e"],
Cell[997197, 27663, 644, 16, 22, "Print", "ExpressionUUID" -> \
"f6fa0fc1-c236-407f-a9e6-a2ea25e26117"],
Cell[997844, 27681, 642, 16, 22, "Print", "ExpressionUUID" -> \
"74f8a3f7-f5dd-403c-9f30-a66b5e2f9757"],
Cell[998489, 27699, 450, 11, 22, "Print", "ExpressionUUID" -> \
"95edc6d5-23c5-4b7a-9fda-8a1da47b5233"],
Cell[998942, 27712, 452, 11, 22, "Print", "ExpressionUUID" -> \
"0334477b-fbd8-41c4-bf8b-704918f4d789"],
Cell[999397, 27725, 452, 11, 22, "Print", "ExpressionUUID" -> \
"b498eacc-9fa8-45ec-921e-9b242ab76f89"],
Cell[999852, 27738, 449, 11, 22, "Print", "ExpressionUUID" -> \
"860cc05a-2474-4321-8540-af59ebd21b65"],
Cell[1000304, 27751, 449, 11, 22, "Print", "ExpressionUUID" -> \
"b8457605-df32-497f-ae6a-9204791d6f8e"],
Cell[1000756, 27764, 451, 11, 22, "Print", "ExpressionUUID" -> \
"7116c5c7-a052-468d-8150-a21c49fb970e"],
Cell[1001210, 27777, 450, 11, 22, "Print", "ExpressionUUID" -> \
"fe749c73-298f-44d9-9ac5-0abd10b0dd85"],
Cell[1001663, 27790, 448, 11, 22, "Print", "ExpressionUUID" -> \
"729cceec-a60d-4534-98c8-c21990bf25da"],
Cell[1002114, 27803, 641, 16, 22, "Print", "ExpressionUUID" -> \
"03d105a0-003b-4e76-8d89-646d5f493e3f"],
Cell[1002758, 27821, 642, 16, 22, "Print", "ExpressionUUID" -> \
"cfeac6a1-cd15-40f8-a389-0d4df7645fd8"],
Cell[1003403, 27839, 645, 16, 22, "Print", "ExpressionUUID" -> \
"dda538fd-3319-41c4-bf8b-89af13892687"],
Cell[1004051, 27857, 640, 16, 22, "Print", "ExpressionUUID" -> \
"61c9a19e-fe34-4a58-b2d4-231b144e5869"],
Cell[1004694, 27875, 641, 16, 22, "Print", "ExpressionUUID" -> \
"f6b31d68-e1b6-4716-be92-f381326a21d7"],
Cell[1005338, 27893, 644, 16, 22, "Print", "ExpressionUUID" -> \
"56b586f9-d37a-415f-9edf-1ec08e281d14"],
Cell[1005985, 27911, 642, 16, 22, "Print", "ExpressionUUID" -> \
"2d63f03d-6325-4344-b325-6e04f7c57504"],
Cell[1006630, 27929, 641, 16, 22, "Print", "ExpressionUUID" -> \
"4e85d0bc-6dd7-4098-9da3-47f21f06e435"],
Cell[1007274, 27947, 640, 16, 22, "Print", "ExpressionUUID" -> \
"7d19db21-8f48-42ed-8a86-481b22836b95"],
Cell[1007917, 27965, 642, 16, 22, "Print", "ExpressionUUID" -> \
"d48ebfaf-8aa8-4e0c-977d-ea6cb4f1e46b"],
Cell[1008562, 27983, 641, 16, 22, "Print", "ExpressionUUID" -> \
"e8d8b2c8-4bbd-4d34-a238-801003e90226"],
Cell[1009206, 28001, 644, 16, 22, "Print", "ExpressionUUID" -> \
"0c7614da-6324-42ef-94e6-6ebbfe913579"],
Cell[1009853, 28019, 643, 16, 22, "Print", "ExpressionUUID" -> \
"20c147ef-57d6-40a2-9822-3cdbb61da9d9"],
Cell[1010499, 28037, 640, 16, 22, "Print", "ExpressionUUID" -> \
"ddf5675a-7b27-4a6a-9e34-cc88fd42328c"],
Cell[1011142, 28055, 642, 16, 22, "Print", "ExpressionUUID" -> \
"b864737d-4247-4ebb-a8f0-13976c7803cd"],
Cell[1011787, 28073, 642, 16, 22, "Print", "ExpressionUUID" -> \
"314edb19-7d44-4adb-8409-a07a70cc4eae"],
Cell[1012432, 28091, 643, 16, 22, "Print", "ExpressionUUID" -> \
"387ad192-7f3a-4666-bd45-ceef11a4f0b8"],
Cell[1013078, 28109, 643, 16, 22, "Print", "ExpressionUUID" -> \
"258256e2-0b1c-4c50-91a2-7554ee849a69"],
Cell[1013724, 28127, 643, 16, 22, "Print", "ExpressionUUID" -> \
"a259b2ec-ff09-41d4-a0ab-5878d14c6b50"],
Cell[1014370, 28145, 642, 16, 22, "Print", "ExpressionUUID" -> \
"0e0a407a-b998-4b64-acc8-4779835cd8a1"],
Cell[1015015, 28163, 644, 16, 22, "Print", "ExpressionUUID" -> \
"ab1dc2c8-5c94-43ac-b8c5-93fe189f1dfd"],
Cell[1015662, 28181, 640, 16, 22, "Print", "ExpressionUUID" -> \
"82189b1b-6c36-44ca-ad37-8707ef2e7b1e"],
Cell[1016305, 28199, 640, 16, 22, "Print", "ExpressionUUID" -> \
"5f692864-e032-48e1-9d6f-7830651ee8d7"],
Cell[1016948, 28217, 644, 16, 22, "Print", "ExpressionUUID" -> \
"13100fb9-d765-4a81-90ea-c676e7d03579"],
Cell[1017595, 28235, 641, 16, 22, "Print", "ExpressionUUID" -> \
"f0a4a132-997b-40ac-9c9a-7361a847df1f"],
Cell[1018239, 28253, 639, 16, 22, "Print", "ExpressionUUID" -> \
"2775cf22-68d9-4060-ae81-0bc4f50a65cb"],
Cell[1018881, 28271, 644, 16, 22, "Print", "ExpressionUUID" -> \
"5aa53907-5729-49ab-91c9-c7c4371f921c"],
Cell[1019528, 28289, 644, 16, 22, "Print", "ExpressionUUID" -> \
"6e596040-b29e-432b-8821-b2e39a87a7fe"],
Cell[1020175, 28307, 644, 16, 22, "Print", "ExpressionUUID" -> \
"191434f4-bde0-4b92-8221-7c5096b0cd85"],
Cell[1020822, 28325, 644, 16, 22, "Print", "ExpressionUUID" -> \
"41e84a55-7751-4d8a-aaf6-8d98cf07ad23"],
Cell[1021469, 28343, 450, 11, 22, "Print", "ExpressionUUID" -> \
"8b05878a-224b-4264-89af-39c0fca405a0"],
Cell[1021922, 28356, 452, 11, 22, "Print", "ExpressionUUID" -> \
"6bea43ce-4a43-40bc-94a1-4b8f1a5f2539"],
Cell[1022377, 28369, 452, 11, 22, "Print", "ExpressionUUID" -> \
"4de2d585-70f8-4b47-922b-9150840b50b8"],
Cell[1022832, 28382, 452, 11, 22, "Print", "ExpressionUUID" -> \
"1938506d-19ac-449f-9543-5f00d7fb70ad"],
Cell[1023287, 28395, 451, 11, 22, "Print", "ExpressionUUID" -> \
"dbabb8a3-4eed-42bb-8239-fddb2c442fba"],
Cell[1023741, 28408, 448, 11, 22, "Print", "ExpressionUUID" -> \
"6ff8cb52-e022-44e1-b53b-3106f683c547"],
Cell[1024192, 28421, 447, 11, 22, "Print", "ExpressionUUID" -> \
"b93112f7-8498-4da3-8001-b16c1f2952cb"],
Cell[1024642, 28434, 642, 16, 22, "Print", "ExpressionUUID" -> \
"b24638ba-0a67-4108-99a1-6c1556f571ee"],
Cell[1025287, 28452, 645, 16, 22, "Print", "ExpressionUUID" -> \
"18861a3a-dc4d-4a58-ac4d-45ab45a13fc8"],
Cell[1025935, 28470, 645, 16, 22, "Print", "ExpressionUUID" -> \
"72ea844b-f572-4d25-bd77-338f194ec8ac"],
Cell[1026583, 28488, 644, 16, 22, "Print", "ExpressionUUID" -> \
"20262867-c133-4c30-bd99-bfeeb4a5b9b1"],
Cell[1027230, 28506, 642, 16, 22, "Print", "ExpressionUUID" -> \
"3bee9bd2-8f11-4ffb-9faf-39f3060ef1ea"],
Cell[1027875, 28524, 642, 16, 22, "Print", "ExpressionUUID" -> \
"61d98df8-b600-4ca2-97f9-f40754274067"],
Cell[1028520, 28542, 645, 16, 22, "Print", "ExpressionUUID" -> \
"7e70380d-2421-4cd1-83cf-fc4c2c8c4f8c"],
Cell[1029168, 28560, 643, 16, 22, "Print", "ExpressionUUID" -> \
"1612c7a9-a6d4-4b4e-90a8-57b89e2e2273"],
Cell[1029814, 28578, 643, 16, 22, "Print", "ExpressionUUID" -> \
"b84efb9d-baca-4e8c-9e36-3457bb5a8cc1"],
Cell[1030460, 28596, 644, 16, 22, "Print", "ExpressionUUID" -> \
"2d454cb7-f2d5-4f62-ba20-c11017353719"],
Cell[1031107, 28614, 643, 16, 22, "Print", "ExpressionUUID" -> \
"523fd460-ffa9-409d-a296-80c4722dccac"],
Cell[1031753, 28632, 636, 15, 22, "Print", "ExpressionUUID" -> \
"2c7e9177-0826-4658-805c-139221672fdf"],
Cell[1032392, 28649, 644, 16, 22, "Print", "ExpressionUUID" -> \
"2c982241-e4c0-4b2a-8bcb-15c822a3fe5a"],
Cell[1033039, 28667, 642, 16, 22, "Print", "ExpressionUUID" -> \
"1429c2ad-b6d2-4c2d-b61e-7fdfa3a434b4"],
Cell[1033684, 28685, 644, 16, 22, "Print", "ExpressionUUID" -> \
"1cff49f5-1630-4f4c-b13d-f9c1ea12d532"],
Cell[1034331, 28703, 642, 16, 22, "Print", "ExpressionUUID" -> \
"ffe2e71c-5a9d-464a-ae3c-3cb07808c567"],
Cell[1034976, 28721, 641, 16, 22, "Print", "ExpressionUUID" -> \
"f1a17602-3942-4aa7-aace-2d8723885f4c"],
Cell[1035620, 28739, 643, 16, 22, "Print", "ExpressionUUID" -> \
"5f27366c-be8b-41c9-8018-10b8ba4a9249"],
Cell[1036266, 28757, 644, 16, 22, "Print", "ExpressionUUID" -> \
"86c8d272-a8a0-4631-8671-ccaae4e90df0"],
Cell[1036913, 28775, 642, 16, 22, "Print", "ExpressionUUID" -> \
"14e4a192-3e08-4224-b094-4c05ccc71c05"],
Cell[1037558, 28793, 641, 16, 22, "Print", "ExpressionUUID" -> \
"68540df0-6408-41d4-899a-ff6d17003f9c"],
Cell[1038202, 28811, 643, 16, 22, "Print", "ExpressionUUID" -> \
"19b08df8-35e1-4322-a820-a6a5514128d3"],
Cell[1038848, 28829, 644, 16, 22, "Print", "ExpressionUUID" -> \
"93bb229c-6138-44f5-b9fa-d411e79330f0"],
Cell[1039495, 28847, 643, 16, 22, "Print", "ExpressionUUID" -> \
"2a74bc86-633d-4353-bfcf-7da94209af4b"],
Cell[1040141, 28865, 643, 16, 22, "Print", "ExpressionUUID" -> \
"8a1d54fa-04df-49db-9a6d-ac5b217541bf"],
Cell[1040787, 28883, 643, 16, 22, "Print", "ExpressionUUID" -> \
"338c16ce-3668-41c9-b82c-0c311b5c6db0"],
Cell[1041433, 28901, 641, 16, 22, "Print", "ExpressionUUID" -> \
"ebc1b4d4-325c-40f9-af47-ba9bfefbb26c"],
Cell[1042077, 28919, 643, 16, 22, "Print", "ExpressionUUID" -> \
"fd20c5e1-cb6a-4822-93a7-17c19c80244b"],
Cell[1042723, 28937, 642, 16, 22, "Print", "ExpressionUUID" -> \
"d461e6f9-189d-4e09-a704-f59ff812296e"],
Cell[1043368, 28955, 639, 15, 22, "Print", "ExpressionUUID" -> \
"5088c1f0-02fe-4d91-8f95-3955e331d8ac"],
Cell[1044010, 28972, 643, 16, 22, "Print", "ExpressionUUID" -> \
"b43604f2-90a6-47e0-ad60-38c50cc8c13f"],
Cell[1044656, 28990, 467, 11, 22, "Print", "ExpressionUUID" -> \
"c21ab81a-08c1-48ac-a348-fa17410d4ec8"],
Cell[1045126, 29003, 462, 10, 22, "Print", "ExpressionUUID" -> \
"aab0f062-18d0-4a28-a20d-c5d4b436b429"],
Cell[1045591, 29015, 467, 11, 22, "Print", "ExpressionUUID" -> \
"5a4be2f8-e09b-4f50-8cc6-628e5c71e2dc"],
Cell[1046061, 29028, 464, 11, 22, "Print", "ExpressionUUID" -> \
"38b9903d-ba99-4f00-b43f-d41a5a013c07"],
Cell[1046528, 29041, 466, 11, 22, "Print", "ExpressionUUID" -> \
"d4f90564-0976-463b-89a4-bbbc97df65c7"],
Cell[1046997, 29054, 658, 16, 22, "Print", "ExpressionUUID" -> \
"a14e0788-7428-4601-bc3d-71a30ae0f04b"],
Cell[1047658, 29072, 655, 16, 22, "Print", "ExpressionUUID" -> \
"b664a9c2-4991-4550-87cd-f8249d31e5b0"],
Cell[1048316, 29090, 658, 16, 22, "Print", "ExpressionUUID" -> \
"4c039a1b-97b2-4dee-acaf-c6e533874379"],
Cell[1048977, 29108, 656, 16, 22, "Print", "ExpressionUUID" -> \
"cc38d626-cdc8-463c-b74c-960ae92f3909"],
Cell[1049636, 29126, 658, 16, 22, "Print", "ExpressionUUID" -> \
"a2e6097e-2802-4959-b29e-3a6bc87373d6"],
Cell[1050297, 29144, 658, 16, 22, "Print", "ExpressionUUID" -> \
"2f780463-0a0e-4dd1-a556-4670d5629592"],
Cell[1050958, 29162, 658, 16, 22, "Print", "ExpressionUUID" -> \
"b847cb8f-98a8-400e-9f96-5c9d5fe2bcf2"],
Cell[1051619, 29180, 660, 16, 22, "Print", "ExpressionUUID" -> \
"eadf8fda-a142-4598-90f5-a58f30a04a85"],
Cell[1052282, 29198, 657, 16, 22, "Print", "ExpressionUUID" -> \
"451df903-ebb7-4edb-bd9b-ea9972b65646"],
Cell[1052942, 29216, 656, 16, 22, "Print", "ExpressionUUID" -> \
"9ca6d64e-ddcf-410a-956e-0f9724559c9d"],
Cell[1053601, 29234, 658, 16, 22, "Print", "ExpressionUUID" -> \
"52e53523-5ac1-4b67-bc9a-bf3c3910e2c1"],
Cell[1054262, 29252, 659, 16, 22, "Print", "ExpressionUUID" -> \
"8453d610-4749-4cad-9891-c58225ed0835"],
Cell[1054924, 29270, 659, 16, 22, "Print", "ExpressionUUID" -> \
"793ede28-a044-4aa1-8819-a8f689e3db13"],
Cell[1055586, 29288, 660, 16, 22, "Print", "ExpressionUUID" -> \
"c5e27b5e-acb9-4190-b5dd-1d4b9ba658da"],
Cell[1056249, 29306, 656, 16, 22, "Print", "ExpressionUUID" -> \
"0f15195c-f06e-4456-834a-e85dd006e54f"],
Cell[1056908, 29324, 658, 16, 22, "Print", "ExpressionUUID" -> \
"31e62a88-1a69-4b15-894e-812c1d6ae132"],
Cell[1057569, 29342, 657, 16, 22, "Print", "ExpressionUUID" -> \
"78e35876-daa8-434e-8792-24db90052ab4"],
Cell[1058229, 29360, 658, 16, 22, "Print", "ExpressionUUID" -> \
"2da005a1-f94a-4c05-a94a-287a7842d2aa"],
Cell[1058890, 29378, 658, 16, 22, "Print", "ExpressionUUID" -> \
"dd68afe9-538e-471f-842b-8061685d5380"],
Cell[1059551, 29396, 657, 16, 22, "Print", "ExpressionUUID" -> \
"cf00dbb5-ec28-4c5d-9d12-d9a3da6a6ef0"],
Cell[1060211, 29414, 656, 16, 22, "Print", "ExpressionUUID" -> \
"0dd458e9-485b-4b7f-986d-548a0e5178a0"],
Cell[1060870, 29432, 657, 16, 22, "Print", "ExpressionUUID" -> \
"0bbd234a-843a-430c-b103-1f4c34f08442"],
Cell[1061530, 29450, 658, 16, 22, "Print", "ExpressionUUID" -> \
"6ece4566-455b-45a9-836b-ba94ee2b643f"],
Cell[1062191, 29468, 652, 15, 22, "Print", "ExpressionUUID" -> \
"d92de8d7-b200-4f58-ac41-870818cd0824"],
Cell[1062846, 29485, 656, 16, 22, "Print", "ExpressionUUID" -> \
"c52012f2-fdd5-4dd1-a97c-d88894c858b6"],
Cell[1063505, 29503, 659, 16, 22, "Print", "ExpressionUUID" -> \
"ce4564d1-8bfd-4071-b155-4c2ccf36a50e"],
Cell[1064167, 29521, 657, 16, 22, "Print", "ExpressionUUID" -> \
"1f74c1d0-28c0-4a5f-8e4b-3936c4df43ad"],
Cell[1064827, 29539, 657, 16, 22, "Print", "ExpressionUUID" -> \
"9c31b64e-d2ea-41cb-8b7e-8a79b1d23790"],
Cell[1065487, 29557, 659, 16, 22, "Print", "ExpressionUUID" -> \
"cf1714c8-d572-4df8-9dbc-57f0c911bfb8"],
Cell[1066149, 29575, 659, 16, 22, "Print", "ExpressionUUID" -> \
"ef26281f-566e-4f5c-8fcf-7cd2d91d67cc"],
Cell[1066811, 29593, 659, 16, 22, "Print", "ExpressionUUID" -> \
"1fb445a0-55f4-4fa6-9003-fcfecd5f5c26"],
Cell[1067473, 29611, 658, 16, 22, "Print", "ExpressionUUID" -> \
"3217893e-9a9a-401d-a0d9-f0e5f4742a2c"],
Cell[1068134, 29629, 656, 16, 22, "Print", "ExpressionUUID" -> \
"50007a35-80e0-4315-86e8-c5c429328d9e"],
Cell[1068793, 29647, 450, 11, 22, "Print", "ExpressionUUID" -> \
"ea5ffea1-2f6f-4e04-bbb3-430c8e8cb2d0"],
Cell[1069246, 29660, 450, 11, 22, "Print", "ExpressionUUID" -> \
"a9643749-c743-4a97-b097-7fd110152293"],
Cell[1069699, 29673, 452, 11, 22, "Print", "ExpressionUUID" -> \
"694a0112-63d4-48d0-9c88-bbcc7cccf842"],
Cell[1070154, 29686, 451, 11, 22, "Print", "ExpressionUUID" -> \
"fbba09c6-e6f6-4087-a3bc-a2071b4fb474"],
Cell[1070608, 29699, 448, 11, 22, "Print", "ExpressionUUID" -> \
"557ca5c5-b397-4918-ae56-3a11731ff66b"],
Cell[1071059, 29712, 642, 16, 22, "Print", "ExpressionUUID" -> \
"4d637288-5d6b-4095-8880-fdcab5529d79"],
Cell[1071704, 29730, 642, 16, 22, "Print", "ExpressionUUID" -> \
"fc88e6fa-799a-43ac-97a3-fa4e1506528e"],
Cell[1072349, 29748, 642, 16, 22, "Print", "ExpressionUUID" -> \
"7bc2e45e-80fc-45bc-82b8-1c09a793622d"],
Cell[1072994, 29766, 642, 16, 22, "Print", "ExpressionUUID" -> \
"afc4b63f-594c-469e-8c96-42043b4a7465"],
Cell[1073639, 29784, 645, 16, 22, "Print", "ExpressionUUID" -> \
"e5ee116a-84de-4cea-ad7b-33b171f6d1ad"],
Cell[1074287, 29802, 644, 16, 22, "Print", "ExpressionUUID" -> \
"4fb026cb-7a0a-49b4-be15-7e974429bfc2"],
Cell[1074934, 29820, 642, 16, 22, "Print", "ExpressionUUID" -> \
"76718e2b-c8b2-4b62-af4b-55ab86190dd1"],
Cell[1075579, 29838, 641, 16, 22, "Print", "ExpressionUUID" -> \
"fc108457-910e-4bb7-9912-dd8dc69d0392"],
Cell[1076223, 29856, 639, 15, 22, "Print", "ExpressionUUID" -> \
"9c3060e8-efc2-45e9-9a7e-c32361244b9f"],
Cell[1076865, 29873, 644, 16, 22, "Print", "ExpressionUUID" -> \
"4ed46077-d3ab-4250-adf8-fdb539d3892d"],
Cell[1077512, 29891, 643, 16, 22, "Print", "ExpressionUUID" -> \
"3bd1dcbe-e2aa-4d83-88b3-4f55f3bbe336"],
Cell[1078158, 29909, 642, 16, 22, "Print", "ExpressionUUID" -> \
"99d26cd1-7ee3-48a4-b1ca-f753fd4bcd55"],
Cell[1078803, 29927, 645, 16, 22, "Print", "ExpressionUUID" -> \
"e7fdf043-345f-490d-bcc4-1c1e1bbb9848"],
Cell[1079451, 29945, 643, 16, 22, "Print", "ExpressionUUID" -> \
"d7ef511a-171b-4efe-b697-19fa86e3901f"],
Cell[1080097, 29963, 644, 16, 22, "Print", "ExpressionUUID" -> \
"1ee1ac06-375b-4772-966e-e76b060a0116"],
Cell[1080744, 29981, 643, 16, 22, "Print", "ExpressionUUID" -> \
"05286b5a-b5aa-473a-bf82-adc0f59f0007"],
Cell[1081390, 29999, 643, 16, 22, "Print", "ExpressionUUID" -> \
"578a78db-b5c9-4734-b80e-d6cb70589974"],
Cell[1082036, 30017, 644, 16, 22, "Print", "ExpressionUUID" -> \
"19a86578-4c27-4778-906d-00ec5030e087"],
Cell[1082683, 30035, 643, 16, 22, "Print", "ExpressionUUID" -> \
"dbb4adba-e025-4c85-91a9-c7ffa8f51a61"],
Cell[1083329, 30053, 643, 16, 22, "Print", "ExpressionUUID" -> \
"3b698557-45e0-4c5e-98e8-6a6f4b3180ab"],
Cell[1083975, 30071, 639, 15, 22, "Print", "ExpressionUUID" -> \
"5b192abf-1f89-4eb2-bb9d-126a2a69463a"],
Cell[1084617, 30088, 643, 16, 22, "Print", "ExpressionUUID" -> \
"af965e0b-1553-46d4-b0c0-929740c50e2b"],
Cell[1085263, 30106, 643, 16, 22, "Print", "ExpressionUUID" -> \
"bda71bc8-c6a8-4c94-a875-0ba57786bf4f"],
Cell[1085909, 30124, 644, 16, 22, "Print", "ExpressionUUID" -> \
"a29fb270-8e33-4517-b172-dd9f098ab14e"],
Cell[1086556, 30142, 643, 16, 22, "Print", "ExpressionUUID" -> \
"c00d3474-2d81-4026-a175-a4000ff47a8e"],
Cell[1087202, 30160, 645, 16, 22, "Print", "ExpressionUUID" -> \
"ba0517c3-7001-4123-935c-61b8281b156c"],
Cell[1087850, 30178, 643, 16, 22, "Print", "ExpressionUUID" -> \
"2cb9540f-5351-430d-85d5-e7b65ade9053"],
Cell[1088496, 30196, 641, 16, 22, "Print", "ExpressionUUID" -> \
"3a474b9a-fd12-46eb-b206-b6c2290a2a2b"],
Cell[1089140, 30214, 641, 16, 22, "Print", "ExpressionUUID" -> \
"5a153c37-5446-46eb-a225-e70163a3d807"],
Cell[1089784, 30232, 643, 16, 22, "Print", "ExpressionUUID" -> \
"907f8b64-6d75-4b89-958f-6d83de56e1de"],
Cell[1090430, 30250, 641, 16, 22, "Print", "ExpressionUUID" -> \
"821c7c69-43cf-446d-9991-3b87f54ad1c8"],
Cell[1091074, 30268, 645, 16, 22, "Print", "ExpressionUUID" -> \
"b1346978-14da-4feb-aefe-9e6c90fd97d8"],
Cell[1091722, 30286, 641, 16, 22, "Print", "ExpressionUUID" -> \
"746b4cbe-a4b3-4625-a169-bbb1b356ddd2"],
Cell[1092366, 30304, 452, 11, 22, "Print", "ExpressionUUID" -> \
"df406d19-78ca-4cd6-a4a4-a41110ea1242"],
Cell[1092821, 30317, 452, 11, 22, "Print", "ExpressionUUID" -> \
"f1764e86-eaf7-42a9-81e4-faf5906b38ea"],
Cell[1093276, 30330, 449, 11, 22, "Print", "ExpressionUUID" -> \
"36312f5f-6675-49a2-931f-0c6c9eae7f4d"],
Cell[1093728, 30343, 450, 11, 22, "Print", "ExpressionUUID" -> \
"d9c56ed5-e3a1-42e1-9bb7-d3571800a0ed"],
Cell[1094181, 30356, 641, 16, 22, "Print", "ExpressionUUID" -> \
"c4860d73-8e0a-4102-ac17-0bbb184d6368"],
Cell[1094825, 30374, 644, 16, 22, "Print", "ExpressionUUID" -> \
"2349151f-b1b4-4df9-946d-807b8509f0db"],
Cell[1095472, 30392, 640, 16, 22, "Print", "ExpressionUUID" -> \
"be3ed383-9d86-4e61-9938-81f503e2f43a"],
Cell[1096115, 30410, 644, 16, 22, "Print", "ExpressionUUID" -> \
"06eefac5-f78f-4ebe-bcc8-a61e75d5f881"],
Cell[1096762, 30428, 645, 16, 22, "Print", "ExpressionUUID" -> \
"9dc5730b-4ba5-4330-aefe-4fd092b96440"],
Cell[1097410, 30446, 641, 16, 22, "Print", "ExpressionUUID" -> \
"1a721d79-b87e-4ff2-b2fa-1804f1aba6b5"],
Cell[1098054, 30464, 645, 16, 22, "Print", "ExpressionUUID" -> \
"2baf9d59-0a7b-4562-a0d9-96b8acf5ed19"],
Cell[1098702, 30482, 640, 16, 22, "Print", "ExpressionUUID" -> \
"caaa6e32-f6eb-426e-959e-a7867adbda5f"],
Cell[1099345, 30500, 642, 16, 22, "Print", "ExpressionUUID" -> \
"efbf7257-e082-43ae-8a28-c4de37fa43f0"],
Cell[1099990, 30518, 646, 16, 22, "Print", "ExpressionUUID" -> \
"c71c773d-74f9-4468-a855-d54d65222440"],
Cell[1100639, 30536, 646, 16, 22, "Print", "ExpressionUUID" -> \
"120c22ff-2d3e-467f-9647-b24b8d062281"],
Cell[1101288, 30554, 645, 16, 22, "Print", "ExpressionUUID" -> \
"39c4ba64-d27a-449a-8e06-3f3389b1bff5"],
Cell[1101936, 30572, 645, 16, 22, "Print", "ExpressionUUID" -> \
"720fdcde-d816-48bb-8a6c-dfe5b966dc11"],
Cell[1102584, 30590, 643, 16, 22, "Print", "ExpressionUUID" -> \
"8795cd06-e50c-46dd-b3c5-d74daffd1f27"],
Cell[1103230, 30608, 644, 16, 22, "Print", "ExpressionUUID" -> \
"054cca30-108e-4a90-8b5a-b788ec9c4ec6"],
Cell[1103877, 30626, 639, 16, 22, "Print", "ExpressionUUID" -> \
"1f5b5565-f9bf-4d42-bf6d-5829aeec2cd8"],
Cell[1104519, 30644, 642, 16, 22, "Print", "ExpressionUUID" -> \
"e4abc0ad-84ff-4335-9f3b-492e2f659731"],
Cell[1105164, 30662, 643, 16, 22, "Print", "ExpressionUUID" -> \
"2656fd1a-f6b4-47c0-87ca-c63d2248c1c2"],
Cell[1105810, 30680, 644, 16, 22, "Print", "ExpressionUUID" -> \
"a7caa5a1-5ab8-4353-958c-91d499c37b9b"],
Cell[1106457, 30698, 641, 16, 22, "Print", "ExpressionUUID" -> \
"9611f0ae-3ba1-4f46-aefb-748d23a14550"],
Cell[1107101, 30716, 644, 16, 22, "Print", "ExpressionUUID" -> \
"fe1cfb78-f519-49b2-9249-47b07430ef20"],
Cell[1107748, 30734, 645, 16, 22, "Print", "ExpressionUUID" -> \
"a9ec8b86-61d5-4cef-8b5d-0e7ade7128d8"],
Cell[1108396, 30752, 639, 16, 22, "Print", "ExpressionUUID" -> \
"7228301e-e841-40b3-90a4-a8af449b200f"],
Cell[1109038, 30770, 644, 16, 22, "Print", "ExpressionUUID" -> \
"bd0ecb36-32de-478a-a1a8-f6b18ec7da80"],
Cell[1109685, 30788, 642, 16, 22, "Print", "ExpressionUUID" -> \
"0e3bb3e5-297c-4b46-baf4-af4f04522608"],
Cell[1110330, 30806, 640, 16, 22, "Print", "ExpressionUUID" -> \
"b6cf154d-042a-41dd-b157-8006b43887a9"],
Cell[1110973, 30824, 644, 16, 22, "Print", "ExpressionUUID" -> \
"a1f29c2c-b9f0-4412-aa4b-311ac4dde6d6"],
Cell[1111620, 30842, 645, 16, 22, "Print", "ExpressionUUID" -> \
"a4392abd-4ba1-41f9-bc9b-6c21dfe23f81"],
Cell[1112268, 30860, 641, 16, 22, "Print", "ExpressionUUID" -> \
"cf733fe4-d3df-4585-a0d8-76c00e36d671"],
Cell[1112912, 30878, 646, 16, 22, "Print", "ExpressionUUID" -> \
"aae944eb-10c3-41b8-af67-13a4e04b6585"],
Cell[1113561, 30896, 644, 16, 22, "Print", "ExpressionUUID" -> \
"f8e0e69e-8816-44fb-9fd1-693dd5665d38"],
Cell[1114208, 30914, 645, 16, 22, "Print", "ExpressionUUID" -> \
"b11912b1-77b9-4c87-a538-c8b8eb4ea67b"],
Cell[1114856, 30932, 645, 16, 22, "Print", "ExpressionUUID" -> \
"84a57a10-bdd4-4361-9ec4-6a6249919181"],
Cell[1115504, 30950, 643, 16, 22, "Print", "ExpressionUUID" -> \
"74478703-3c27-46ea-afae-55f73177ccbb"],
Cell[1116150, 30968, 451, 11, 22, "Print", "ExpressionUUID" -> \
"5cbbef94-6a14-4d57-83ba-2d70e680461e"],
Cell[1116604, 30981, 451, 11, 22, "Print", "ExpressionUUID" -> \
"068e9efb-f430-4adf-b418-b05135bebe0b"],
Cell[1117058, 30994, 450, 11, 22, "Print", "ExpressionUUID" -> \
"0ac186b3-6e53-461e-966f-0e7337784922"],
Cell[1117511, 31007, 642, 16, 22, "Print", "ExpressionUUID" -> \
"60e10984-66b7-49d0-87c8-e18faed4d522"],
Cell[1118156, 31025, 642, 16, 22, "Print", "ExpressionUUID" -> \
"483be132-2fc2-4839-8960-442f016beaa0"],
Cell[1118801, 31043, 641, 16, 22, "Print", "ExpressionUUID" -> \
"731f362c-ea89-4766-b961-cd2e266aa2bf"],
Cell[1119445, 31061, 642, 16, 22, "Print", "ExpressionUUID" -> \
"a9167a59-3a35-4a3c-be3f-c740cb40033c"],
Cell[1120090, 31079, 643, 16, 22, "Print", "ExpressionUUID" -> \
"c6553f70-e670-474e-bee2-23bc53491eba"],
Cell[1120736, 31097, 643, 16, 22, "Print", "ExpressionUUID" -> \
"d91db488-f6a5-40d9-84c8-c048c3027932"],
Cell[1121382, 31115, 642, 16, 22, "Print", "ExpressionUUID" -> \
"bffed2c4-31b6-4b6b-b2b2-7e51f541b7a5"],
Cell[1122027, 31133, 642, 16, 22, "Print", "ExpressionUUID" -> \
"d02374d7-4a42-4973-a8cc-2530c22876f5"],
Cell[1122672, 31151, 642, 16, 22, "Print", "ExpressionUUID" -> \
"3d283ea5-b24b-4fdd-a31b-3ac7729370fb"],
Cell[1123317, 31169, 643, 16, 22, "Print", "ExpressionUUID" -> \
"9b0ac357-cc3f-4ec6-b737-537413de4e3d"],
Cell[1123963, 31187, 642, 16, 22, "Print", "ExpressionUUID" -> \
"2c475b0d-f843-4bba-9efa-5710735f0c7b"],
Cell[1124608, 31205, 643, 16, 22, "Print", "ExpressionUUID" -> \
"ae0a026d-6364-4a7a-b7e7-6a6a34b62659"],
Cell[1125254, 31223, 644, 16, 22, "Print", "ExpressionUUID" -> \
"e173700e-98c8-4c48-957b-bd4ba5d5599f"],
Cell[1125901, 31241, 641, 16, 22, "Print", "ExpressionUUID" -> \
"cc669e8a-0368-42f6-8a76-026a7529f555"],
Cell[1126545, 31259, 642, 16, 22, "Print", "ExpressionUUID" -> \
"4ee84d62-6829-4e82-ae9f-ac4167ad293d"],
Cell[1127190, 31277, 643, 16, 22, "Print", "ExpressionUUID" -> \
"343bb0ee-e23c-430f-b580-4691c636e22e"],
Cell[1127836, 31295, 643, 16, 22, "Print", "ExpressionUUID" -> \
"b65b3d14-b99e-4543-9d5e-0eb51f1bfac1"],
Cell[1128482, 31313, 639, 16, 22, "Print", "ExpressionUUID" -> \
"2980309a-601d-4e66-9a4d-9da01581fdc2"],
Cell[1129124, 31331, 641, 16, 22, "Print", "ExpressionUUID" -> \
"77ee1329-c46d-4e63-a2aa-d8b679875857"],
Cell[1129768, 31349, 641, 16, 22, "Print", "ExpressionUUID" -> \
"3678262c-e077-467a-97e1-b5e899d3c93b"],
Cell[1130412, 31367, 640, 16, 22, "Print", "ExpressionUUID" -> \
"a5b9e774-137a-46c0-a938-f1f7316a624c"],
Cell[1131055, 31385, 640, 16, 22, "Print", "ExpressionUUID" -> \
"94af32ad-7976-4411-a477-59147500c095"],
Cell[1131698, 31403, 643, 16, 22, "Print", "ExpressionUUID" -> \
"7ffc818d-1f0f-4d93-a06f-25448ffc2b25"],
Cell[1132344, 31421, 643, 16, 22, "Print", "ExpressionUUID" -> \
"1deb7a3a-5117-44e2-a2d4-b31ba89985a1"],
Cell[1132990, 31439, 641, 16, 22, "Print", "ExpressionUUID" -> \
"23fbea95-da76-478d-ac64-afa7b99db781"],
Cell[1133634, 31457, 643, 16, 22, "Print", "ExpressionUUID" -> \
"5f981148-2d8a-485f-a189-7d5bf2eef81b"],
Cell[1134280, 31475, 642, 16, 22, "Print", "ExpressionUUID" -> \
"33ee0972-b1e0-42de-ba7b-52208160cdbe"],
Cell[1134925, 31493, 643, 16, 22, "Print", "ExpressionUUID" -> \
"bda32611-b5b4-4db4-bc04-0ab4515dfac4"],
Cell[1135571, 31511, 642, 16, 22, "Print", "ExpressionUUID" -> \
"12a42bd8-462b-4820-b786-7eff6d113116"],
Cell[1136216, 31529, 642, 16, 22, "Print", "ExpressionUUID" -> \
"492d5879-eb12-45d5-9bc0-39fc395de8cd"],
Cell[1136861, 31547, 643, 16, 22, "Print", "ExpressionUUID" -> \
"8ff100d8-4eb3-4460-bef2-9172a3de9a36"],
Cell[1137507, 31565, 645, 16, 22, "Print", "ExpressionUUID" -> \
"21c80846-859c-4dcf-b3b7-4a0e3ff4450f"],
Cell[1138155, 31583, 642, 16, 22, "Print", "ExpressionUUID" -> \
"ab026ade-2703-458d-9d14-c633fb12e2c4"],
Cell[1138800, 31601, 644, 16, 22, "Print", "ExpressionUUID" -> \
"d5c24f82-25d2-422c-a230-6c19b9ae3553"],
Cell[1139447, 31619, 643, 16, 22, "Print", "ExpressionUUID" -> \
"e2400171-f438-4422-ac4f-f7f92b055f85"],
Cell[1140093, 31637, 655, 16, 22, "Print", "ExpressionUUID" -> \
"0002d9a6-da56-4f63-b5cc-a5fd058dc0db"],
Cell[1140751, 31655, 655, 16, 22, "Print", "ExpressionUUID" -> \
"2eaa1f6a-1b48-4250-80e6-98033ec9af20"],
Cell[1141409, 31673, 656, 16, 22, "Print", "ExpressionUUID" -> \
"ae2e95e9-83a0-4f81-9388-74dfc5846178"],
Cell[1142068, 31691, 657, 16, 22, "Print", "ExpressionUUID" -> \
"f3f4d4cb-5184-4c8e-9cad-845d49779aee"],
Cell[1142728, 31709, 656, 16, 22, "Print", "ExpressionUUID" -> \
"a414186d-cd59-4460-9a0a-0e7a9b07ccd2"],
Cell[1143387, 31727, 650, 15, 22, "Print", "ExpressionUUID" -> \
"bc6ba1f8-2e48-4458-ba37-7b2837794e28"],
Cell[1144040, 31744, 466, 11, 22, "Print", "ExpressionUUID" -> \
"a86c37a0-909e-4f5a-b207-79a198b26354"],
Cell[1144509, 31757, 467, 11, 22, "Print", "ExpressionUUID" -> \
"b41cd3df-aac5-43c3-baf8-7cd50348c56e"],
Cell[1144979, 31770, 467, 11, 22, "Print", "ExpressionUUID" -> \
"3029ea83-bef5-45f6-b880-cb3caead45ce"],
Cell[1145449, 31783, 467, 11, 22, "Print", "ExpressionUUID" -> \
"c939343b-7731-42f1-bbfc-948bb931cb1e"],
Cell[1145919, 31796, 467, 11, 22, "Print", "ExpressionUUID" -> \
"c0f0ccb7-93f8-4dca-bfbb-7e4808ea010c"],
Cell[1146389, 31809, 463, 11, 22, "Print", "ExpressionUUID" -> \
"921fabc4-4e95-4237-8c58-d8156e0f0a24"],
Cell[1146855, 31822, 465, 11, 22, "Print", "ExpressionUUID" -> \
"554fdce5-bc24-4e06-9b40-bf08b4758840"],
Cell[1147323, 31835, 465, 11, 22, "Print", "ExpressionUUID" -> \
"74252d43-68da-4898-8d91-aa3ebbfa59b8"],
Cell[1147791, 31848, 467, 11, 22, "Print", "ExpressionUUID" -> \
"f04cdfe3-9d52-4069-8f85-0a0ec642d218"],
Cell[1148261, 31861, 466, 11, 22, "Print", "ExpressionUUID" -> \
"99967e87-c45e-44f9-934c-062892ea9b7f"],
Cell[1148730, 31874, 466, 11, 22, "Print", "ExpressionUUID" -> \
"1dd5c981-c69d-49f0-a091-509eb7a416ce"],
Cell[1149199, 31887, 465, 11, 22, "Print", "ExpressionUUID" -> \
"a0fe79e2-0c6b-4d27-a041-e726cdb76b39"],
Cell[1149667, 31900, 467, 11, 22, "Print", "ExpressionUUID" -> \
"6ffc8140-f65b-4580-a7bc-1d5a3263b01a"],
Cell[1150137, 31913, 464, 11, 22, "Print", "ExpressionUUID" -> \
"f372da22-656f-425b-809c-cc108f33e281"],
Cell[1150604, 31926, 466, 11, 22, "Print", "ExpressionUUID" -> \
"71fb290b-e17c-4d33-8598-9fab4f1b8eef"],
Cell[1151073, 31939, 465, 11, 22, "Print", "ExpressionUUID" -> \
"51ce4c1a-007f-454f-a0c0-1fc3098c980c"],
Cell[1151541, 31952, 465, 11, 22, "Print", "ExpressionUUID" -> \
"a6b06f7e-246c-458b-8362-9cf4a5551b87"],
Cell[1152009, 31965, 464, 11, 22, "Print", "ExpressionUUID" -> \
"60770a00-1f0d-4cf9-a177-08af8f3f6c90"],
Cell[1152476, 31978, 466, 11, 22, "Print", "ExpressionUUID" -> \
"339520b7-73d3-40a9-a833-cbed82b87479"],
Cell[1152945, 31991, 465, 11, 22, "Print", "ExpressionUUID" -> \
"385bc5ce-756a-439e-b7b0-4ba338e5817d"],
Cell[1153413, 32004, 465, 11, 22, "Print", "ExpressionUUID" -> \
"6596f982-3d84-46d3-9d4c-c772a5199252"],
Cell[1153881, 32017, 466, 11, 22, "Print", "ExpressionUUID" -> \
"17445572-ec0d-4bfc-b929-a19ab8546ef6"],
Cell[1154350, 32030, 466, 11, 22, "Print", "ExpressionUUID" -> \
"b7f1674e-f2da-4318-b4f1-3d630e40abeb"],
Cell[1154819, 32043, 466, 11, 22, "Print", "ExpressionUUID" -> \
"fe01527f-f05c-454c-8fb7-04f8365e9fbe"],
Cell[1155288, 32056, 704, 18, 22, "Print", "ExpressionUUID" -> \
"132bbe65-2993-48f7-895e-31234ab84dfd"],
Cell[1155995, 32076, 703, 18, 22, "Print", "ExpressionUUID" -> \
"a7fb9da0-521a-4114-b8a6-49f0c7972090"],
Cell[1156701, 32096, 463, 11, 22, "Print", "ExpressionUUID" -> \
"3c7cdfab-4c7a-455f-9a57-a1d8a56140ce"],
Cell[1157167, 32109, 465, 11, 22, "Print", "ExpressionUUID" -> \
"759da4e4-b619-4c50-89b7-5070cde8c19e"],
Cell[1157635, 32122, 465, 11, 22, "Print", "ExpressionUUID" -> \
"1aa732df-8f95-4941-926d-54ff7171c4b7"],
Cell[1158103, 32135, 462, 11, 22, "Print", "ExpressionUUID" -> \
"3cca0ca5-d2ac-4cfd-bb21-aa9a9742cf59"],
Cell[1158568, 32148, 465, 11, 22, "Print", "ExpressionUUID" -> \
"d00c7422-de16-49be-87a3-8bd25da66d65"],
Cell[1159036, 32161, 463, 11, 22, "Print", "ExpressionUUID" -> \
"3b21963f-68ff-4399-94a1-010a09be4ee8"],
Cell[1159502, 32174, 465, 11, 22, "Print", "ExpressionUUID" -> \
"7203683d-f2cf-4254-a0a3-4577a218ad56"],
Cell[1159970, 32187, 462, 10, 22, "Print", "ExpressionUUID" -> \
"e8a18d55-b60f-4cec-8221-72f08b771d22"],
Cell[1160435, 32199, 463, 11, 22, "Print", "ExpressionUUID" -> \
"51caef60-e5e4-4468-9c8b-6ad2dd4ecc09"],
Cell[1160901, 32212, 466, 11, 22, "Print", "ExpressionUUID" -> \
"5e609800-c6c2-4eb1-880e-7b1a7d833746"],
Cell[1161370, 32225, 464, 11, 22, "Print", "ExpressionUUID" -> \
"2a883b05-b5c9-4329-a7d8-fdeb1e32cff6"],
Cell[1161837, 32238, 466, 11, 22, "Print", "ExpressionUUID" -> \
"0f125394-3ddd-42d7-96a1-220ca07786bc"],
Cell[1162306, 32251, 466, 11, 22, "Print", "ExpressionUUID" -> \
"0fa63b67-4aff-4904-98db-e9aacfe61248"],
Cell[1162775, 32264, 467, 11, 22, "Print", "ExpressionUUID" -> \
"89e7c825-7f56-4195-8548-d94d6c17192b"],
Cell[1163245, 32277, 467, 11, 22, "Print", "ExpressionUUID" -> \
"9545dc4b-0f70-45df-a1a4-6b68e3c2c2d6"],
Cell[1163715, 32290, 467, 11, 22, "Print", "ExpressionUUID" -> \
"95a1ba98-2809-44b9-b7c1-6b516d8daa1e"],
Cell[1164185, 32303, 467, 11, 22, "Print", "ExpressionUUID" -> \
"30b6d9c8-1d10-44cc-b4b2-0366adbe7e75"],
Cell[1164655, 32316, 467, 11, 22, "Print", "ExpressionUUID" -> \
"79b66b21-7569-4cf1-9099-321b4496f4ec"],
Cell[1165125, 32329, 466, 11, 22, "Print", "ExpressionUUID" -> \
"bf9c0923-8349-45e3-891b-242d2bd3a736"],
Cell[1165594, 32342, 467, 11, 22, "Print", "ExpressionUUID" -> \
"36f26cf1-403f-412c-86fd-1f89d74103df"],
Cell[1166064, 32355, 466, 11, 22, "Print", "ExpressionUUID" -> \
"f204a13c-d099-475f-8fc5-d204b4abdc8e"],
Cell[1166533, 32368, 464, 11, 22, "Print", "ExpressionUUID" -> \
"5204aac4-5abb-4f97-9765-cbca5e0b000a"],
Cell[1167000, 32381, 464, 11, 22, "Print", "ExpressionUUID" -> \
"40655aa2-535e-46b4-8617-81bfcbc6abe4"],
Cell[1167467, 32394, 465, 11, 22, "Print", "ExpressionUUID" -> \
"2f41d57c-5ed2-4638-b89c-eae11fa523d8"],
Cell[1167935, 32407, 465, 11, 22, "Print", "ExpressionUUID" -> \
"1e7e8825-9c39-400c-bc6f-caff586c8dae"],
Cell[1168403, 32420, 464, 11, 22, "Print", "ExpressionUUID" -> \
"c140a7e0-948b-4c04-9a1b-fab2c30b837a"],
Cell[1168870, 32433, 464, 11, 22, "Print", "ExpressionUUID" -> \
"a196062d-4b26-4006-ad50-1c603f024f7b"],
Cell[1169337, 32446, 462, 11, 22, "Print", "ExpressionUUID" -> \
"55079eb4-48e1-4b7f-bcb6-70f439d69f72"],
Cell[1169802, 32459, 464, 11, 22, "Print", "ExpressionUUID" -> \
"8fe4bd82-11bb-474a-b22a-9c45cfd42c45"],
Cell[1170269, 32472, 464, 11, 22, "Print", "ExpressionUUID" -> \
"5d0fdcd7-5ac3-4282-8a49-e020e3a8fd59"],
Cell[1170736, 32485, 462, 11, 22, "Print", "ExpressionUUID" -> \
"5288aaa4-b243-4543-90c7-9f658c51dd15"],
Cell[1171201, 32498, 657, 16, 22, "Print", "ExpressionUUID" -> \
"d22c8243-5efb-4a3d-a6ca-723a9ccb0f3c"],
Cell[1171861, 32516, 658, 16, 22, "Print", "ExpressionUUID" -> \
"1d90ca64-fa79-4e5d-a4f7-2b3e476c3e6f"],
Cell[1172522, 32534, 656, 16, 22, "Print", "ExpressionUUID" -> \
"b50b2ce4-25c4-4e61-a3f8-8d2ef84bea5a"],
Cell[1173181, 32552, 655, 16, 22, "Print", "ExpressionUUID" -> \
"88d3e0b7-9996-4378-97e4-53d4eeb459c3"],
Cell[1173839, 32570, 653, 15, 22, "Print", "ExpressionUUID" -> \
"8cbf89cd-27c8-434d-8cf1-26e6aa8a7d5b"],
Cell[1174495, 32587, 657, 16, 22, "Print", "ExpressionUUID" -> \
"ec7044a2-63e5-46ba-b511-c77a2a0a6180"],
Cell[1175155, 32605, 657, 16, 22, "Print", "ExpressionUUID" -> \
"5acc99af-7b70-4dc9-9346-a4131a696054"],
Cell[1175815, 32623, 654, 16, 22, "Print", "ExpressionUUID" -> \
"2fe5e1c0-9e72-4948-9f24-e26b72889795"],
Cell[1176472, 32641, 656, 16, 22, "Print", "ExpressionUUID" -> \
"b0763867-c9b2-4571-9ea6-f0585d749c78"],
Cell[1177131, 32659, 659, 16, 22, "Print", "ExpressionUUID" -> \
"db102a2e-d43d-470e-a704-8021c9b352e3"],
Cell[1177793, 32677, 655, 16, 22, "Print", "ExpressionUUID" -> \
"65f3b283-aba2-45be-b48b-863823d5f246"],
Cell[1178451, 32695, 655, 16, 22, "Print", "ExpressionUUID" -> \
"8e1b46af-82fc-43b9-b334-6100752664fb"],
Cell[1179109, 32713, 657, 16, 22, "Print", "ExpressionUUID" -> \
"d41813f3-019a-4a42-b2c8-f2113c56ea6b"],
Cell[1179769, 32731, 484, 12, 22, "Print", "ExpressionUUID" -> \
"fe883f21-eeb2-4f39-87fe-0d7079030018"],
Cell[1180256, 32745, 486, 12, 22, "Print", "ExpressionUUID" -> \
"9d1428ef-c158-44a1-8f76-0e02ffb7e0c3"],
Cell[1180745, 32759, 483, 12, 22, "Print", "ExpressionUUID" -> \
"2f6ffa88-746f-4407-a5ab-9768be89fd1a"],
Cell[1181231, 32773, 484, 12, 22, "Print", "ExpressionUUID" -> \
"4f278f88-71c0-4589-983f-63599f142db9"],
Cell[1181718, 32787, 484, 12, 22, "Print", "ExpressionUUID" -> \
"f4d05dbe-7cfa-4337-a660-99db5da60539"],
Cell[1182205, 32801, 480, 11, 22, "Print", "ExpressionUUID" -> \
"b6a59567-a090-4845-959f-7d2c45e9a08f"],
Cell[1182688, 32814, 484, 12, 22, "Print", "ExpressionUUID" -> \
"395dd110-2ab3-4c00-92c1-4bb311acfb7b"],
Cell[1183175, 32828, 484, 12, 22, "Print", "ExpressionUUID" -> \
"3b5e1f95-dbfa-4b36-b6e5-6a42a17a88e6"],
Cell[1183662, 32842, 486, 12, 22, "Print", "ExpressionUUID" -> \
"ee713d90-629b-4c8a-a8cb-eba1feb11e65"],
Cell[1184151, 32856, 483, 12, 22, "Print", "ExpressionUUID" -> \
"3a022fa0-476f-4e8d-8846-1e3213371cff"],
Cell[1184637, 32870, 485, 12, 22, "Print", "ExpressionUUID" -> \
"99a350f6-9509-4e0a-a83b-d16c3929c671"],
Cell[1185125, 32884, 484, 12, 22, "Print", "ExpressionUUID" -> \
"ff0c4ec4-21d6-4945-92cb-30f9fb645287"],
Cell[1185612, 32898, 484, 12, 22, "Print", "ExpressionUUID" -> \
"76082976-7be6-4bb2-b6d3-aaf3a200fbdd"],
Cell[1186099, 32912, 482, 12, 22, "Print", "ExpressionUUID" -> \
"abb591ac-692c-48d4-8347-ffb2ac1c794a"],
Cell[1186584, 32926, 483, 12, 22, "Print", "ExpressionUUID" -> \
"a31f1292-f3d0-4af2-b6b4-e1ea4e0df456"],
Cell[1187070, 32940, 678, 17, 22, "Print", "ExpressionUUID" -> \
"ed39ec5d-98d8-4bd3-aa48-d7e0607078d2"],
Cell[1187751, 32959, 679, 17, 22, "Print", "ExpressionUUID" -> \
"37baa3a8-4c6d-45ae-b9c2-b828b99ba989"],
Cell[1188433, 32978, 676, 17, 22, "Print", "ExpressionUUID" -> \
"8f3585f5-3a96-4102-a7a5-e38459a5469b"],
Cell[1189112, 32997, 676, 17, 22, "Print", "ExpressionUUID" -> \
"b13575b8-30c8-45c1-bf97-d956bb29b2ec"],
Cell[1189791, 33016, 676, 17, 22, "Print", "ExpressionUUID" -> \
"36b01bf2-9c12-4c5c-88c7-c56beca1a6b5"],
Cell[1190470, 33035, 675, 17, 22, "Print", "ExpressionUUID" -> \
"dba62b8d-ecc3-40df-96d8-58e69a47af01"],
Cell[1191148, 33054, 677, 17, 22, "Print", "ExpressionUUID" -> \
"5e1c78e9-2657-4025-8ad8-e1132ed90f9f"],
Cell[1191828, 33073, 671, 16, 22, "Print", "ExpressionUUID" -> \
"bf624c2c-22a2-4452-81a7-ec8b8a57affd"],
Cell[1192502, 33091, 677, 17, 22, "Print", "ExpressionUUID" -> \
"7db57a07-75c4-4fe8-979a-99915198b35a"],
Cell[1193182, 33110, 678, 17, 22, "Print", "ExpressionUUID" -> \
"0289373b-8921-41bd-a771-f8dbda6eedca"],
Cell[1193863, 33129, 676, 17, 22, "Print", "ExpressionUUID" -> \
"f00c289a-f2cd-4204-8c08-010dc60c0f8b"],
Cell[1194542, 33148, 677, 17, 22, "Print", "ExpressionUUID" -> \
"6040e198-f3d0-4254-83f4-289baeeff48f"],
Cell[1195222, 33167, 674, 17, 22, "Print", "ExpressionUUID" -> \
"08d434bf-3d27-4689-82e9-4e0dfbfa416c"],
Cell[1195899, 33186, 678, 17, 22, "Print", "ExpressionUUID" -> \
"d5839f10-1309-496c-b192-86eff3d77eb5"],
Cell[1196580, 33205, 679, 17, 22, "Print", "ExpressionUUID" -> \
"15beb385-541d-4e2a-80ce-f1925b3e8e3d"],
Cell[1197262, 33224, 676, 17, 22, "Print", "ExpressionUUID" -> \
"3607b123-0b6c-43be-843d-0ccd4ac54e10"],
Cell[1197941, 33243, 675, 17, 22, "Print", "ExpressionUUID" -> \
"6ea01ce6-ca77-4ff8-9f82-09603c37d758"],
Cell[1198619, 33262, 675, 17, 22, "Print", "ExpressionUUID" -> \
"2a114c83-13e3-481e-9aa2-13a4425fca6d"],
Cell[1199297, 33281, 675, 17, 22, "Print", "ExpressionUUID" -> \
"bb628239-2985-4400-a2e1-0109f6af76fe"],
Cell[1199975, 33300, 676, 17, 22, "Print", "ExpressionUUID" -> \
"39957135-b8db-496e-af3f-3c3c6e297eae"],
Cell[1200654, 33319, 678, 17, 22, "Print", "ExpressionUUID" -> \
"d572dc89-032f-4f34-a697-5df8e56e69f2"],
Cell[1201335, 33338, 676, 17, 22, "Print", "ExpressionUUID" -> \
"e41ea154-d1b0-43c5-a879-89bbe48d6dc4"],
Cell[1202014, 33357, 677, 17, 22, "Print", "ExpressionUUID" -> \
"638121ae-42d8-42b9-9c64-d934421cb881"],
Cell[1202694, 33376, 465, 11, 22, "Print", "ExpressionUUID" -> \
"3f28e2fd-70ca-45b8-8794-868ec6d6be5c"],
Cell[1203162, 33389, 464, 11, 22, "Print", "ExpressionUUID" -> \
"bcd12a24-dd01-4620-ad9a-d7719a15b9c3"],
Cell[1203629, 33402, 465, 11, 22, "Print", "ExpressionUUID" -> \
"bb63d57b-d290-4510-b541-d849fa548ef1"],
Cell[1204097, 33415, 464, 11, 22, "Print", "ExpressionUUID" -> \
"c399a46c-d873-4959-b474-4369fe5e6826"],
Cell[1204564, 33428, 467, 11, 22, "Print", "ExpressionUUID" -> \
"1d12beff-51e7-4bfe-bcc6-e5b9bf7aa7dd"],
Cell[1205034, 33441, 464, 11, 22, "Print", "ExpressionUUID" -> \
"84c7d2b3-627d-4eb2-8c6f-04b164d90b97"],
Cell[1205501, 33454, 464, 11, 22, "Print", "ExpressionUUID" -> \
"447dbd52-965e-4494-b25d-46dfc5ffa56e"],
Cell[1205968, 33467, 466, 11, 22, "Print", "ExpressionUUID" -> \
"b1f9d40b-46b0-4d00-9e86-0a29cabefb8d"],
Cell[1206437, 33480, 463, 11, 22, "Print", "ExpressionUUID" -> \
"5f010c7d-1af5-4798-b45f-95fad2eed3ad"],
Cell[1206903, 33493, 464, 11, 22, "Print", "ExpressionUUID" -> \
"ce6ed370-d275-4f06-9bc4-77144177cc61"],
Cell[1207370, 33506, 463, 11, 22, "Print", "ExpressionUUID" -> \
"3d2293b3-18af-4cda-ac32-19c2f67b2884"],
Cell[1207836, 33519, 657, 16, 22, "Print", "ExpressionUUID" -> \
"707b64ba-90cb-4bf9-a7d8-6a0c979fc6cf"],
Cell[1208496, 33537, 660, 16, 22, "Print", "ExpressionUUID" -> \
"00327150-0353-4827-a142-6dc7db632072"],
Cell[1209159, 33555, 659, 16, 22, "Print", "ExpressionUUID" -> \
"9abeac07-e472-46a8-97d9-f8ff72526c15"],
Cell[1209821, 33573, 656, 16, 22, "Print", "ExpressionUUID" -> \
"9deff4cf-e18c-42c4-bc8d-d0a1fd865704"],
Cell[1210480, 33591, 657, 16, 22, "Print", "ExpressionUUID" -> \
"db5c1f26-e798-40c1-b9d7-dd2436f8f08d"],
Cell[1211140, 33609, 657, 16, 22, "Print", "ExpressionUUID" -> \
"a8f6a034-64e7-4743-acf1-d0d82d8c34c0"],
Cell[1211800, 33627, 659, 16, 22, "Print", "ExpressionUUID" -> \
"fddfb44b-eba6-488f-bd1f-87d440d0400d"],
Cell[1212462, 33645, 659, 16, 22, "Print", "ExpressionUUID" -> \
"04611fba-7951-4594-9fbf-e2c4f0ea7153"],
Cell[1213124, 33663, 659, 16, 22, "Print", "ExpressionUUID" -> \
"9fdad08a-e5cb-41ac-9b17-80f7343bdd09"],
Cell[1213786, 33681, 658, 16, 22, "Print", "ExpressionUUID" -> \
"46d648ad-d9e8-4ab9-a1bc-b594b09fe210"],
Cell[1214447, 33699, 659, 16, 22, "Print", "ExpressionUUID" -> \
"65dba6b7-c87b-4188-9f49-982cdd5eb7f5"],
Cell[1215109, 33717, 659, 16, 22, "Print", "ExpressionUUID" -> \
"81e0bc88-baf7-4773-a4c1-904e1a3710b0"],
Cell[1215771, 33735, 658, 16, 22, "Print", "ExpressionUUID" -> \
"9150751a-4248-465a-9e51-80d2a42bd29e"],
Cell[1216432, 33753, 658, 16, 22, "Print", "ExpressionUUID" -> \
"a6808bb1-23a7-4151-8fab-08c059227925"],
Cell[1217093, 33771, 658, 16, 22, "Print", "ExpressionUUID" -> \
"1cb40875-6503-4b3e-a250-ad455af28861"],
Cell[1217754, 33789, 657, 16, 22, "Print", "ExpressionUUID" -> \
"8d540c95-8faf-46b7-888b-e111577d0901"],
Cell[1218414, 33807, 659, 16, 22, "Print", "ExpressionUUID" -> \
"2bd655d8-818c-4666-a74c-ca51bbc83bff"],
Cell[1219076, 33825, 655, 16, 22, "Print", "ExpressionUUID" -> \
"25673e76-5b3a-4c64-86e9-fdd9f5424166"],
Cell[1219734, 33843, 659, 16, 22, "Print", "ExpressionUUID" -> \
"e1a73a41-4cf8-47c1-b9b0-22c021f08d10"],
Cell[1220396, 33861, 658, 16, 22, "Print", "ExpressionUUID" -> \
"3fdfb8c0-dfee-496c-8c53-88475058a8d4"],
Cell[1221057, 33879, 656, 16, 22, "Print", "ExpressionUUID" -> \
"260c0c77-c113-418e-9286-0adef77c7570"],
Cell[1221716, 33897, 655, 16, 22, "Print", "ExpressionUUID" -> \
"d4277522-5d6d-4ad6-ba0f-0607eaeee787"],
Cell[1222374, 33915, 658, 16, 22, "Print", "ExpressionUUID" -> \
"b810e5a0-0475-4094-83b7-72d2e7c491c7"],
Cell[1223035, 33933, 656, 16, 22, "Print", "ExpressionUUID" -> \
"79d54c30-e332-400f-97aa-14de5f3055d5"],
Cell[1223694, 33951, 656, 16, 22, "Print", "ExpressionUUID" -> \
"466f5430-585b-475c-9fbb-7466c1b8eb1a"],
Cell[1224353, 33969, 659, 16, 22, "Print", "ExpressionUUID" -> \
"0c3e652e-428d-49fa-8dd8-aca712084317"],
Cell[1225015, 33987, 659, 16, 22, "Print", "ExpressionUUID" -> \
"3996119e-c3a0-4048-a4dd-b67a5cb1d137"],
Cell[1225677, 34005, 467, 11, 22, "Print", "ExpressionUUID" -> \
"1a0d0908-8a71-4d1a-8a18-bd7b3119a823"],
Cell[1226147, 34018, 464, 11, 22, "Print", "ExpressionUUID" -> \
"25402207-8b3b-4138-b3f2-30b7b4ffe99b"],
Cell[1226614, 34031, 465, 11, 22, "Print", "ExpressionUUID" -> \
"acfcf012-7bc0-433c-ba10-a9de8f71c701"],
Cell[1227082, 34044, 466, 11, 22, "Print", "ExpressionUUID" -> \
"8ba2d060-e4da-428a-af76-50d65f2708e1"],
Cell[1227551, 34057, 466, 11, 22, "Print", "ExpressionUUID" -> \
"7beadfbd-b8f5-465d-8358-224ce829ac1f"],
Cell[1228020, 34070, 464, 11, 22, "Print", "ExpressionUUID" -> \
"e3e6a25b-e02b-4d20-b9a6-0d4be2fd2049"],
Cell[1228487, 34083, 463, 11, 22, "Print", "ExpressionUUID" -> \
"7f2fba62-945d-41e2-9ce4-abbc6889aa1e"],
Cell[1228953, 34096, 462, 11, 22, "Print", "ExpressionUUID" -> \
"88ada513-2e58-4f4e-ae01-e8d6680fdeca"],
Cell[1229418, 34109, 657, 16, 22, "Print", "ExpressionUUID" -> \
"9563a6fb-626e-420b-bb3a-94bc847fa13c"],
Cell[1230078, 34127, 657, 16, 22, "Print", "ExpressionUUID" -> \
"152288ea-ce35-4dd9-8d44-9d2d0346ee15"],
Cell[1230738, 34145, 657, 16, 22, "Print", "ExpressionUUID" -> \
"fa836cec-0dc8-47f5-99a0-fe3141d14354"],
Cell[1231398, 34163, 658, 16, 22, "Print", "ExpressionUUID" -> \
"3d8791ef-7de9-4438-91fa-52bc1ba5aa0e"],
Cell[1232059, 34181, 659, 16, 22, "Print", "ExpressionUUID" -> \
"9c6bef1f-fe01-4ead-b1cd-2ee81d8a8cef"],
Cell[1232721, 34199, 657, 16, 22, "Print", "ExpressionUUID" -> \
"7fa97170-24cd-48ba-8c81-a29c68ef142e"],
Cell[1233381, 34217, 658, 16, 22, "Print", "ExpressionUUID" -> \
"17c4df48-4e32-46c2-96fe-652b88362355"],
Cell[1234042, 34235, 656, 16, 22, "Print", "ExpressionUUID" -> \
"9f34ea60-44f2-4d4e-8086-eb7fb1535eaa"],
Cell[1234701, 34253, 659, 16, 22, "Print", "ExpressionUUID" -> \
"09c9b284-2a46-4992-b2be-aeb3357ec5f1"],
Cell[1235363, 34271, 658, 16, 22, "Print", "ExpressionUUID" -> \
"92b0a40b-4e78-4af4-8e6c-011103a1db4c"],
Cell[1236024, 34289, 658, 16, 22, "Print", "ExpressionUUID" -> \
"8a009c11-e0ff-4ca9-afb5-d499d9430dfe"],
Cell[1236685, 34307, 659, 16, 22, "Print", "ExpressionUUID" -> \
"dd06f225-b891-4553-8ed8-1d6917c6de99"],
Cell[1237347, 34325, 660, 16, 22, "Print", "ExpressionUUID" -> \
"a45bede9-4090-4cbb-b3dd-ba4dc406a03b"],
Cell[1238010, 34343, 659, 16, 22, "Print", "ExpressionUUID" -> \
"fd7b0515-6fb1-4897-887c-78ff82cc1c23"],
Cell[1238672, 34361, 658, 16, 22, "Print", "ExpressionUUID" -> \
"444b4ac8-9527-46af-b846-7db01b50f106"],
Cell[1239333, 34379, 656, 16, 22, "Print", "ExpressionUUID" -> \
"a76f4b7b-91fd-4960-80ea-03a183211875"],
Cell[1239992, 34397, 657, 16, 22, "Print", "ExpressionUUID" -> \
"e923f5c0-fb55-4b88-a211-fadc485db79c"],
Cell[1240652, 34415, 656, 16, 22, "Print", "ExpressionUUID" -> \
"ac3355e5-f070-4752-abb5-5333157bb1e9"],
Cell[1241311, 34433, 658, 16, 22, "Print", "ExpressionUUID" -> \
"62a9eb92-4b15-4c17-a1b0-e25ed49d0645"],
Cell[1241972, 34451, 658, 16, 22, "Print", "ExpressionUUID" -> \
"9c73df06-2e44-4c50-9303-b9e2b138bdc1"],
Cell[1242633, 34469, 659, 16, 22, "Print", "ExpressionUUID" -> \
"4ccbe911-3c81-43f8-957f-5999820d1605"],
Cell[1243295, 34487, 658, 16, 22, "Print", "ExpressionUUID" -> \
"5a3958fa-fbb8-47ce-ada4-f41f46ec33dc"],
Cell[1243956, 34505, 658, 16, 22, "Print", "ExpressionUUID" -> \
"e6b08e76-331e-4d7a-858c-0d46914f7c01"],
Cell[1244617, 34523, 655, 16, 22, "Print", "ExpressionUUID" -> \
"c030207f-da1c-44dc-9d85-dcb0c111a393"],
Cell[1245275, 34541, 658, 16, 22, "Print", "ExpressionUUID" -> \
"a0cf6428-fe2d-45be-83df-dcc70ade95e7"],
Cell[1245936, 34559, 659, 16, 22, "Print", "ExpressionUUID" -> \
"2f7a9f4c-6a98-4ccc-8175-991e86ddc5d1"],
Cell[1246598, 34577, 659, 16, 22, "Print", "ExpressionUUID" -> \
"51fa8fc8-264a-4ec4-9429-e9fb4965d8ec"],
Cell[1247260, 34595, 659, 16, 22, "Print", "ExpressionUUID" -> \
"6170a77f-44d5-41c3-acaf-bdf59a545b10"],
Cell[1247922, 34613, 658, 16, 22, "Print", "ExpressionUUID" -> \
"e02d561b-3d03-43b0-98f8-762e556ff94e"],
Cell[1248583, 34631, 656, 16, 22, "Print", "ExpressionUUID" -> \
"2e607d33-fadf-482d-9cf1-b93ffda0af29"],
Cell[1249242, 34649, 465, 11, 22, "Print", "ExpressionUUID" -> \
"d3ca9843-8136-454a-9ddf-c6d6296636d6"],
Cell[1249710, 34662, 465, 11, 22, "Print", "ExpressionUUID" -> \
"92135561-22db-4640-9cb8-76599f07d81a"],
Cell[1250178, 34675, 467, 11, 22, "Print", "ExpressionUUID" -> \
"b7ead1e2-ddfd-4e3c-8d1f-271771223cfa"],
Cell[1250648, 34688, 463, 11, 22, "Print", "ExpressionUUID" -> \
"f88ef1bd-0ca1-4883-add0-6ba8c8cf00fc"],
Cell[1251114, 34701, 466, 11, 22, "Print", "ExpressionUUID" -> \
"0d7396b3-deb7-4c90-a7da-c29286866ea6"],
Cell[1251583, 34714, 466, 11, 22, "Print", "ExpressionUUID" -> \
"14e1326d-97fc-4cb6-aba2-7cf23a6d3bff"],
Cell[1252052, 34727, 464, 11, 22, "Print", "ExpressionUUID" -> \
"6e9d1e8d-f37c-41e8-ade6-a7cde9d1142e"],
Cell[1252519, 34740, 657, 16, 22, "Print", "ExpressionUUID" -> \
"2e697a59-e038-4cb5-87c1-294dba7bb1b8"],
Cell[1253179, 34758, 659, 16, 22, "Print", "ExpressionUUID" -> \
"2e92d2be-af88-480c-950a-0b4b7b373e89"],
Cell[1253841, 34776, 658, 16, 22, "Print", "ExpressionUUID" -> \
"373d8db4-7cdd-4952-966d-4c7e1139954b"],
Cell[1254502, 34794, 657, 16, 22, "Print", "ExpressionUUID" -> \
"6990f6cf-386a-4949-b1e5-2136237b2fbf"],
Cell[1255162, 34812, 656, 16, 22, "Print", "ExpressionUUID" -> \
"2c34a6a6-74c3-4832-a01b-8214fce2c8d4"],
Cell[1255821, 34830, 660, 16, 22, "Print", "ExpressionUUID" -> \
"cb33eb36-e860-44b0-9428-587083ea933d"],
Cell[1256484, 34848, 659, 16, 22, "Print", "ExpressionUUID" -> \
"847c985c-383d-4d01-a083-179d24370ca4"],
Cell[1257146, 34866, 657, 16, 22, "Print", "ExpressionUUID" -> \
"1867d66d-9c80-4af7-b1bc-78a08aefd2dc"],
Cell[1257806, 34884, 659, 16, 22, "Print", "ExpressionUUID" -> \
"516af755-9a4b-4015-aff6-c5c51952ffde"],
Cell[1258468, 34902, 653, 15, 22, "Print", "ExpressionUUID" -> \
"01ef4b38-da80-4495-a1b0-a913d7cdafa5"],
Cell[1259124, 34919, 656, 16, 22, "Print", "ExpressionUUID" -> \
"ee76af68-818c-4020-8f55-6a78b55e01be"],
Cell[1259783, 34937, 658, 16, 22, "Print", "ExpressionUUID" -> \
"f552971a-45fb-432d-9b59-d344002646fc"],
Cell[1260444, 34955, 658, 16, 22, "Print", "ExpressionUUID" -> \
"6852104f-a645-4248-a857-7fd0a1bbbc88"],
Cell[1261105, 34973, 657, 16, 22, "Print", "ExpressionUUID" -> \
"8d735e40-955e-4305-987f-551bfe72931a"],
Cell[1261765, 34991, 658, 16, 22, "Print", "ExpressionUUID" -> \
"a3b02f55-bb39-4e61-9934-0da98bb3d07a"],
Cell[1262426, 35009, 658, 16, 22, "Print", "ExpressionUUID" -> \
"63f6d057-0a59-409a-8204-4418fc2040a7"],
Cell[1263087, 35027, 656, 16, 22, "Print", "ExpressionUUID" -> \
"c370fc7d-4f73-43b7-8eb1-3a5859ebb409"],
Cell[1263746, 35045, 659, 16, 22, "Print", "ExpressionUUID" -> \
"28d9e768-b517-4f24-95b7-fcb94570d54e"],
Cell[1264408, 35063, 658, 16, 22, "Print", "ExpressionUUID" -> \
"b3a5a13e-ffa4-4087-9b7b-e74b5fb85b6b"],
Cell[1265069, 35081, 657, 16, 22, "Print", "ExpressionUUID" -> \
"ce906f8c-c9cb-4b23-982a-b4e7b1e786c9"],
Cell[1265729, 35099, 656, 16, 22, "Print", "ExpressionUUID" -> \
"bd4de666-7923-44c0-bf48-9983d0906c4b"],
Cell[1266388, 35117, 657, 16, 22, "Print", "ExpressionUUID" -> \
"5ee0b33b-b0ac-4aff-88da-68655d086e7b"],
Cell[1267048, 35135, 659, 16, 22, "Print", "ExpressionUUID" -> \
"c3ff7d41-8012-4476-91a3-51c78f93b8f8"],
Cell[1267710, 35153, 656, 16, 22, "Print", "ExpressionUUID" -> \
"6871146c-c1dc-43f0-89e5-5cf1b0ee3374"],
Cell[1268369, 35171, 657, 16, 22, "Print", "ExpressionUUID" -> \
"f335ad38-ebbb-447b-9b86-06d07f2675d5"],
Cell[1269029, 35189, 660, 16, 22, "Print", "ExpressionUUID" -> \
"5373857f-f097-4b38-b71c-714a87b2dd4c"],
Cell[1269692, 35207, 659, 16, 22, "Print", "ExpressionUUID" -> \
"066024b4-e670-43a4-b25f-fc42338220b7"],
Cell[1270354, 35225, 658, 16, 22, "Print", "ExpressionUUID" -> \
"7e6470eb-0fba-4ce2-a527-8ab8f41185a6"],
Cell[1271015, 35243, 659, 16, 22, "Print", "ExpressionUUID" -> \
"a736fe7f-a0f5-4bb8-8d2d-72396a3ac858"],
Cell[1271677, 35261, 655, 16, 22, "Print", "ExpressionUUID" -> \
"949e05fa-fb58-4a3e-b927-aab40c2c5920"],
Cell[1272335, 35279, 658, 16, 22, "Print", "ExpressionUUID" -> \
"a204024b-f670-42b8-88d6-c80a25c2a1c5"],
Cell[1272996, 35297, 485, 12, 22, "Print", "ExpressionUUID" -> \
"496f5c42-84d0-41c2-94ac-8c3e12012157"],
Cell[1273484, 35311, 482, 12, 22, "Print", "ExpressionUUID" -> \
"a9456fc7-0a7a-4d64-887e-16a9f7f78a03"],
Cell[1273969, 35325, 484, 12, 22, "Print", "ExpressionUUID" -> \
"e8632c21-9b50-4edb-baf8-522fe4d56a5c"],
Cell[1274456, 35339, 484, 12, 22, "Print", "ExpressionUUID" -> \
"2801d771-e16b-4136-824c-7c252215aa82"],
Cell[1274943, 35353, 484, 12, 22, "Print", "ExpressionUUID" -> \
"767834b9-3f8f-4c91-9966-2f7b94137e61"],
Cell[1275430, 35367, 483, 12, 22, "Print", "ExpressionUUID" -> \
"5935140e-ce18-4bca-b9b6-c93854e1bbca"],
Cell[1275916, 35381, 673, 17, 22, "Print", "ExpressionUUID" -> \
"1dc0a77e-2f53-4ecb-905e-6693154a7a55"],
Cell[1276592, 35400, 677, 17, 22, "Print", "ExpressionUUID" -> \
"b85dcff6-91a0-4f1e-8c73-a736a4dcc96b"],
Cell[1277272, 35419, 675, 17, 22, "Print", "ExpressionUUID" -> \
"f6e4a01e-cb10-489b-a32f-d9452a4b60ad"],
Cell[1277950, 35438, 674, 17, 22, "Print", "ExpressionUUID" -> \
"4721ff8d-64e9-4fb5-a7b9-a5ede964bb32"],
Cell[1278627, 35457, 677, 17, 22, "Print", "ExpressionUUID" -> \
"9a55f97b-ecb0-46bb-8607-ca02a4fdf448"],
Cell[1279307, 35476, 675, 17, 22, "Print", "ExpressionUUID" -> \
"3d0a1e8a-89f4-4aab-a1a5-51e92c8526a2"],
Cell[1279985, 35495, 676, 17, 22, "Print", "ExpressionUUID" -> \
"16f7d4aa-1110-41b9-adc6-a715467924e6"],
Cell[1280664, 35514, 678, 17, 22, "Print", "ExpressionUUID" -> \
"8859f3b9-052e-4aaf-b85a-3f50aebd0042"],
Cell[1281345, 35533, 675, 17, 22, "Print", "ExpressionUUID" -> \
"e5ad8bcb-2e54-4871-8d1a-5a54dc63b893"],
Cell[1282023, 35552, 673, 17, 22, "Print", "ExpressionUUID" -> \
"ce9cfe0c-7fae-435b-97ab-36187fa3775e"],
Cell[1282699, 35571, 674, 17, 22, "Print", "ExpressionUUID" -> \
"4e61d94a-bbba-4804-89de-f0ab1342d4d7"],
Cell[1283376, 35590, 677, 17, 22, "Print", "ExpressionUUID" -> \
"4ab522f9-98fc-45d8-a9e5-f023bceb4d3d"],
Cell[1284056, 35609, 676, 17, 22, "Print", "ExpressionUUID" -> \
"f94ab023-0d30-4a7c-a39c-bbbc27b0e324"],
Cell[1284735, 35628, 675, 17, 22, "Print", "ExpressionUUID" -> \
"1dc5bb61-9794-41b8-8bdb-a842480c50a4"],
Cell[1285413, 35647, 675, 17, 22, "Print", "ExpressionUUID" -> \
"5c4a4299-2c12-494a-881a-952b3c52f94b"],
Cell[1286091, 35666, 676, 17, 22, "Print", "ExpressionUUID" -> \
"68b518bc-b223-42ac-be5e-14b1c7997176"],
Cell[1286770, 35685, 676, 17, 22, "Print", "ExpressionUUID" -> \
"5d0f34b4-b3d0-4b87-b834-4fd656fc9496"],
Cell[1287449, 35704, 677, 17, 22, "Print", "ExpressionUUID" -> \
"01864665-1467-45c6-ad23-bd65529c4108"],
Cell[1288129, 35723, 677, 17, 22, "Print", "ExpressionUUID" -> \
"2e3e2561-6d3b-4cc8-82b2-7b31a2576ad6"],
Cell[1288809, 35742, 674, 17, 22, "Print", "ExpressionUUID" -> \
"f6151fde-c972-4b82-be43-dff37c02c06c"],
Cell[1289486, 35761, 673, 17, 22, "Print", "ExpressionUUID" -> \
"11a664ef-48ac-4157-a39b-4dcda4a7f918"],
Cell[1290162, 35780, 677, 17, 22, "Print", "ExpressionUUID" -> \
"ce994dbd-cf0d-428f-b450-0402867a750b"],
Cell[1290842, 35799, 675, 17, 22, "Print", "ExpressionUUID" -> \
"2b97429c-0098-43d6-aaea-20380d15e82a"],
Cell[1291520, 35818, 677, 17, 22, "Print", "ExpressionUUID" -> \
"c4435f96-6066-43a5-a0ed-67307281b2eb"],
Cell[1292200, 35837, 674, 17, 22, "Print", "ExpressionUUID" -> \
"6d962e65-fb3e-4bfe-991a-4017dd1a7a96"],
Cell[1292877, 35856, 675, 17, 22, "Print", "ExpressionUUID" -> \
"831627c3-5fc6-4558-81e9-3a649d7008ef"],
Cell[1293555, 35875, 674, 17, 22, "Print", "ExpressionUUID" -> \
"ff6e7563-1145-413c-9bfd-77f068144480"],
Cell[1294232, 35894, 678, 17, 22, "Print", "ExpressionUUID" -> \
"7a422e15-e6eb-4456-88a8-b1540233f570"],
Cell[1294913, 35913, 676, 17, 22, "Print", "ExpressionUUID" -> \
"ad7f137d-7848-42ee-96bf-b88118bd34e3"],
Cell[1295592, 35932, 674, 17, 22, "Print", "ExpressionUUID" -> \
"37e63541-c690-4b4e-9b4a-b7bdd11ddabb"],
Cell[1296269, 35951, 674, 17, 22, "Print", "ExpressionUUID" -> \
"6783bdb8-0ecd-4383-81cf-64d4fa5a1296"],
Cell[1296946, 35970, 677, 17, 22, "Print", "ExpressionUUID" -> \
"25b03678-94fa-4a84-aefb-af6cdbb3e9bc"],
Cell[1297626, 35989, 465, 11, 22, "Print", "ExpressionUUID" -> \
"dbfab571-d316-4911-a6cb-c4560ceefb80"],
Cell[1298094, 36002, 467, 11, 22, "Print", "ExpressionUUID" -> \
"0817248f-ae6c-4c9c-96d0-3c859db2f646"],
Cell[1298564, 36015, 467, 11, 22, "Print", "ExpressionUUID" -> \
"1930d7b1-98db-43f5-83f2-d867385fdd2e"],
Cell[1299034, 36028, 466, 11, 22, "Print", "ExpressionUUID" -> \
"72d1221c-0421-4097-8bab-220a215e40e4"],
Cell[1299503, 36041, 463, 11, 22, "Print", "ExpressionUUID" -> \
"f2f21565-6d74-4934-bda5-35e866149a49"],
Cell[1299969, 36054, 659, 16, 22, "Print", "ExpressionUUID" -> \
"8bad7c5a-c250-4651-8b90-0872d5bd4f7c"],
Cell[1300631, 36072, 658, 16, 22, "Print", "ExpressionUUID" -> \
"93c02ad2-db62-44a4-bcbf-b6a4c84d8711"],
Cell[1301292, 36090, 659, 16, 22, "Print", "ExpressionUUID" -> \
"5e7c35ff-380e-44a4-bfd5-a00731297fba"],
Cell[1301954, 36108, 657, 16, 22, "Print", "ExpressionUUID" -> \
"12b8bfd3-32e0-4891-aa73-bd346466eafc"],
Cell[1302614, 36126, 659, 16, 22, "Print", "ExpressionUUID" -> \
"b143fdc0-b151-4749-a62e-e91d0d781310"],
Cell[1303276, 36144, 660, 16, 22, "Print", "ExpressionUUID" -> \
"7140f069-66f5-4cf1-91ce-5c04cdddbf5f"],
Cell[1303939, 36162, 660, 16, 22, "Print", "ExpressionUUID" -> \
"711e8f49-c0e6-4c23-b26b-85643b8c3c4c"],
Cell[1304602, 36180, 656, 16, 22, "Print", "ExpressionUUID" -> \
"c8c115ea-d482-4d50-862f-fb0d014d7b17"],
Cell[1305261, 36198, 659, 16, 22, "Print", "ExpressionUUID" -> \
"dd3397c2-6040-4d48-97de-c676287c7552"],
Cell[1305923, 36216, 659, 16, 22, "Print", "ExpressionUUID" -> \
"bddaaad2-d787-41fd-a1d1-b3849647cd2e"],
Cell[1306585, 36234, 658, 16, 22, "Print", "ExpressionUUID" -> \
"8844cf23-23e8-40e3-aaf8-21b211518145"],
Cell[1307246, 36252, 656, 16, 22, "Print", "ExpressionUUID" -> \
"dac773fe-7bdc-4205-9d40-3505d5bc9ba3"],
Cell[1307905, 36270, 657, 16, 22, "Print", "ExpressionUUID" -> \
"5a13ffdb-96e4-46db-b0d3-5110e62c0194"],
Cell[1308565, 36288, 659, 16, 22, "Print", "ExpressionUUID" -> \
"9fd50707-ea15-40ae-943a-fdb0e54d85f1"],
Cell[1309227, 36306, 657, 16, 22, "Print", "ExpressionUUID" -> \
"91d0da97-fb91-469d-b8b9-06688637ab38"],
Cell[1309887, 36324, 659, 16, 22, "Print", "ExpressionUUID" -> \
"6781ee01-2b1a-4351-ad0b-b2f31a3017ce"],
Cell[1310549, 36342, 658, 16, 22, "Print", "ExpressionUUID" -> \
"2627451a-ac1f-4dc5-8519-7b34ad92172d"],
Cell[1311210, 36360, 660, 16, 22, "Print", "ExpressionUUID" -> \
"b81e2ba9-9efb-4b27-96e4-8568d982f1d2"],
Cell[1311873, 36378, 660, 16, 22, "Print", "ExpressionUUID" -> \
"3e4b2510-398c-454e-afbc-c2ea1bc04b35"],
Cell[1312536, 36396, 657, 16, 22, "Print", "ExpressionUUID" -> \
"14738ea1-39be-48f1-a079-b502b5f62a61"],
Cell[1313196, 36414, 659, 16, 22, "Print", "ExpressionUUID" -> \
"09ad688a-4a16-4992-91b9-d002a20a163f"],
Cell[1313858, 36432, 660, 16, 22, "Print", "ExpressionUUID" -> \
"b815d243-2379-4151-a289-0e8899ead7e3"],
Cell[1314521, 36450, 660, 16, 22, "Print", "ExpressionUUID" -> \
"92d0d418-e2eb-4cf2-b8dc-6cee9f4cd9a6"],
Cell[1315184, 36468, 656, 16, 22, "Print", "ExpressionUUID" -> \
"2309082a-e6be-4177-9716-c5872b6f32b7"],
Cell[1315843, 36486, 659, 16, 22, "Print", "ExpressionUUID" -> \
"4e675352-caca-4afb-abc1-be76fc832316"],
Cell[1316505, 36504, 659, 16, 22, "Print", "ExpressionUUID" -> \
"06992d6e-6c1f-4906-9890-41a4d7a111ad"],
Cell[1317167, 36522, 659, 16, 22, "Print", "ExpressionUUID" -> \
"034d0c91-3f3d-4228-b3c2-deb343766ef1"],
Cell[1317829, 36540, 659, 16, 22, "Print", "ExpressionUUID" -> \
"3689a177-21e9-4c06-b2d3-709dcf4962c2"],
Cell[1318491, 36558, 657, 16, 22, "Print", "ExpressionUUID" -> \
"1be684da-96eb-4e88-9d87-ae351b3aee03"],
Cell[1319151, 36576, 656, 16, 22, "Print", "ExpressionUUID" -> \
"f8729add-aab1-4077-8521-c540d26c4f54"],
Cell[1319810, 36594, 660, 16, 22, "Print", "ExpressionUUID" -> \
"c69c9d3b-5e29-4a80-ab4d-b264c63ae3f3"],
Cell[1320473, 36612, 658, 16, 22, "Print", "ExpressionUUID" -> \
"cd3d2b67-62dc-4a17-858d-d529f6cb7c34"],
Cell[1321134, 36630, 656, 16, 22, "Print", "ExpressionUUID" -> \
"49dd8e0a-4187-4ce5-993c-c004df3b04ee"],
Cell[1321793, 36648, 466, 11, 22, "Print", "ExpressionUUID" -> \
"84bb43a6-4191-4d1b-b3d2-d592abeb8b30"],
Cell[1322262, 36661, 465, 11, 22, "Print", "ExpressionUUID" -> \
"0907eb79-d547-46f4-827b-39d2e7896f42"],
Cell[1322730, 36674, 464, 11, 22, "Print", "ExpressionUUID" -> \
"d76d5ff3-ed3d-4270-8746-0d643e5c19a5"],
Cell[1323197, 36687, 466, 11, 22, "Print", "ExpressionUUID" -> \
"85cd246a-dfd7-49a5-8064-83536102c506"],
Cell[1323666, 36700, 659, 16, 22, "Print", "ExpressionUUID" -> \
"1e28cecd-6a17-41e1-9551-a48b1d76ee6b"],
Cell[1324328, 36718, 657, 16, 22, "Print", "ExpressionUUID" -> \
"3aa9a7d7-296b-46c1-98b0-8bafa9f3b13a"],
Cell[1324988, 36736, 657, 16, 22, "Print", "ExpressionUUID" -> \
"e5d027fe-8f24-4b79-abfe-01c11bda5949"],
Cell[1325648, 36754, 659, 16, 22, "Print", "ExpressionUUID" -> \
"4893c012-69c6-4dbc-937a-5d6db9e5ac7d"],
Cell[1326310, 36772, 660, 16, 22, "Print", "ExpressionUUID" -> \
"23494129-8ab6-49bf-b2f7-c7bc74e46d71"],
Cell[1326973, 36790, 656, 16, 22, "Print", "ExpressionUUID" -> \
"8e451704-bcde-4b04-956d-a06cbecc9337"],
Cell[1327632, 36808, 657, 16, 22, "Print", "ExpressionUUID" -> \
"d29aad50-4c7d-4f66-bec2-280c6cb24fd8"],
Cell[1328292, 36826, 657, 16, 22, "Print", "ExpressionUUID" -> \
"9ca620e7-96af-4a20-81ec-26a66cea51a5"],
Cell[1328952, 36844, 657, 16, 22, "Print", "ExpressionUUID" -> \
"550bec5f-45d8-422c-8a02-791e8266769c"],
Cell[1329612, 36862, 658, 16, 22, "Print", "ExpressionUUID" -> \
"99078379-db60-4878-8ad3-83ad79effd9d"],
Cell[1330273, 36880, 661, 16, 22, "Print", "ExpressionUUID" -> \
"5ea58b98-509c-4976-8b15-cc5bd53eebb3"],
Cell[1330937, 36898, 659, 16, 22, "Print", "ExpressionUUID" -> \
"8c3b5451-607f-4911-9086-6ab965bc2d05"],
Cell[1331599, 36916, 659, 16, 22, "Print", "ExpressionUUID" -> \
"69b3a821-aaa2-4cfe-bab2-c75c747fd378"],
Cell[1332261, 36934, 659, 16, 22, "Print", "ExpressionUUID" -> \
"001825d4-5788-4add-a717-6e5e9f8d1412"],
Cell[1332923, 36952, 661, 16, 22, "Print", "ExpressionUUID" -> \
"5e03267e-ed2b-48d1-9e94-ac3cc04b01b6"],
Cell[1333587, 36970, 658, 16, 22, "Print", "ExpressionUUID" -> \
"7ee16be2-9c34-408c-b4d2-683676d3b8c3"],
Cell[1334248, 36988, 658, 16, 22, "Print", "ExpressionUUID" -> \
"4d66ca94-8db9-4088-bd5e-6afabf18a36e"],
Cell[1334909, 37006, 659, 16, 22, "Print", "ExpressionUUID" -> \
"a26690d2-9378-4d1a-b4e8-e1aa719b37dd"],
Cell[1335571, 37024, 659, 16, 22, "Print", "ExpressionUUID" -> \
"9f06ab97-8ebf-4b8a-9861-6c62c391b5f4"],
Cell[1336233, 37042, 660, 16, 22, "Print", "ExpressionUUID" -> \
"828c3b37-3c18-41b5-8a4a-a6162bc69962"],
Cell[1336896, 37060, 659, 16, 22, "Print", "ExpressionUUID" -> \
"dfc5cc3c-a33c-44b4-b786-f0fe87e71cc0"],
Cell[1337558, 37078, 660, 16, 22, "Print", "ExpressionUUID" -> \
"d6b51765-050f-41e3-b427-53af46bedb43"],
Cell[1338221, 37096, 658, 16, 22, "Print", "ExpressionUUID" -> \
"a0ea31fc-03e3-421b-83f6-5a3863d04510"],
Cell[1338882, 37114, 654, 16, 22, "Print", "ExpressionUUID" -> \
"9b1be12d-ca8f-46f9-81e1-bc13f91b2976"],
Cell[1339539, 37132, 660, 16, 22, "Print", "ExpressionUUID" -> \
"43aac0c6-19e3-4c5a-8db3-6373bfe51c21"],
Cell[1340202, 37150, 658, 16, 22, "Print", "ExpressionUUID" -> \
"aa98465f-538b-4536-ba07-c57f002845ea"],
Cell[1340863, 37168, 659, 16, 22, "Print", "ExpressionUUID" -> \
"2ae8e271-3ec8-43d0-893d-34213df8a393"],
Cell[1341525, 37186, 657, 16, 22, "Print", "ExpressionUUID" -> \
"47f3a77f-44ad-4835-9ed3-a79fbecb5f7f"],
Cell[1342185, 37204, 660, 16, 22, "Print", "ExpressionUUID" -> \
"e565ea30-d148-4695-bfb6-88f612419fd7"],
Cell[1342848, 37222, 658, 16, 22, "Print", "ExpressionUUID" -> \
"609933b5-cb41-4e31-9f44-da1f8cd44ed4"],
Cell[1343509, 37240, 661, 16, 22, "Print", "ExpressionUUID" -> \
"55d19a5b-286b-4d39-9ed2-27145ace5eeb"],
Cell[1344173, 37258, 657, 16, 22, "Print", "ExpressionUUID" -> \
"94287d5e-8032-4739-b634-051050ac55fb"],
Cell[1344833, 37276, 656, 16, 22, "Print", "ExpressionUUID" -> \
"6aa13549-3b98-4e5b-a11e-9829d8bdbff6"],
Cell[1345492, 37294, 656, 16, 22, "Print", "ExpressionUUID" -> \
"0e4c4b32-1244-471a-ba35-4790cd8a51f9"],
Cell[1346151, 37312, 465, 11, 22, "Print", "ExpressionUUID" -> \
"1ca8f6f2-0a52-495f-9966-901a5705108e"],
Cell[1346619, 37325, 466, 11, 22, "Print", "ExpressionUUID" -> \
"2f0ba785-1fa5-4089-973f-f6708834a2ce"],
Cell[1347088, 37338, 463, 11, 22, "Print", "ExpressionUUID" -> \
"eb4c9e7d-1e0e-4a6b-b114-9545f3b010b3"],
Cell[1347554, 37351, 656, 16, 22, "Print", "ExpressionUUID" -> \
"1454d7ac-cd64-427d-8b33-d33e25cda985"],
Cell[1348213, 37369, 655, 16, 22, "Print", "ExpressionUUID" -> \
"5d5460db-5d69-4c13-b6df-7d6ac0cdfe8f"],
Cell[1348871, 37387, 656, 16, 22, "Print", "ExpressionUUID" -> \
"afd9910b-88a2-4cbc-ab7c-55ff504ab616"],
Cell[1349530, 37405, 658, 16, 22, "Print", "ExpressionUUID" -> \
"f6aff92d-bc9d-4947-9a32-f65da983f366"],
Cell[1350191, 37423, 656, 16, 22, "Print", "ExpressionUUID" -> \
"e282fa39-f28f-407d-9482-2051c4913ff6"],
Cell[1350850, 37441, 659, 16, 22, "Print", "ExpressionUUID" -> \
"87e1cfad-fc57-4df9-b490-a0ec8937ad13"],
Cell[1351512, 37459, 659, 16, 22, "Print", "ExpressionUUID" -> \
"0d32c68d-41b9-4978-9281-389ef8c606a8"],
Cell[1352174, 37477, 659, 16, 22, "Print", "ExpressionUUID" -> \
"9fb82618-c670-454d-81fd-5607a5136063"],
Cell[1352836, 37495, 658, 16, 22, "Print", "ExpressionUUID" -> \
"234c28ad-907f-4917-8a00-c7c6addca76b"],
Cell[1353497, 37513, 658, 16, 22, "Print", "ExpressionUUID" -> \
"9906a201-6511-4c94-91b8-e1ebe33761ad"],
Cell[1354158, 37531, 659, 16, 22, "Print", "ExpressionUUID" -> \
"0b71a6f9-878b-4b0e-89d7-f407217d1617"],
Cell[1354820, 37549, 658, 16, 22, "Print", "ExpressionUUID" -> \
"6bc518ae-98d1-4dac-92d0-9a13b70eccf0"],
Cell[1355481, 37567, 655, 16, 22, "Print", "ExpressionUUID" -> \
"9cc0d2ad-4603-4a67-b836-946b65b83cab"],
Cell[1356139, 37585, 659, 16, 22, "Print", "ExpressionUUID" -> \
"2fdff8cd-ee62-433a-89ce-d1a544707a46"],
Cell[1356801, 37603, 658, 16, 22, "Print", "ExpressionUUID" -> \
"25fddb85-b3c7-4e09-a085-3ddc71535de2"],
Cell[1357462, 37621, 657, 16, 22, "Print", "ExpressionUUID" -> \
"8d99d19a-55e3-4a71-95d0-cd4f974bd6a9"],
Cell[1358122, 37639, 658, 16, 22, "Print", "ExpressionUUID" -> \
"52178470-8800-4e74-9c8c-b56847126e46"],
Cell[1358783, 37657, 656, 16, 22, "Print", "ExpressionUUID" -> \
"d7a70683-86e5-4cf7-843c-15040173e8b4"],
Cell[1359442, 37675, 655, 16, 22, "Print", "ExpressionUUID" -> \
"02c77710-3531-4163-81bb-abf44eb63125"],
Cell[1360100, 37693, 658, 16, 22, "Print", "ExpressionUUID" -> \
"d987d967-f1ba-421e-a2f7-18984b465939"],
Cell[1360761, 37711, 656, 16, 22, "Print", "ExpressionUUID" -> \
"4afc253d-5607-4a8a-95a1-83c1fc5d6af0"],
Cell[1361420, 37729, 655, 16, 22, "Print", "ExpressionUUID" -> \
"fa875984-1ea3-42f2-8819-a1004a5875c2"],
Cell[1362078, 37747, 657, 16, 22, "Print", "ExpressionUUID" -> \
"1e49fe54-fcc9-427d-8777-c5b5a1c36c12"],
Cell[1362738, 37765, 656, 16, 22, "Print", "ExpressionUUID" -> \
"6f7bc12b-57ba-4001-9d09-21c7d776e30e"],
Cell[1363397, 37783, 658, 16, 22, "Print", "ExpressionUUID" -> \
"7793520b-561c-4b39-b39f-658bd46a87b2"],
Cell[1364058, 37801, 658, 16, 22, "Print", "ExpressionUUID" -> \
"6f2b6daf-0da9-48bb-9466-650199845b73"],
Cell[1364719, 37819, 657, 16, 22, "Print", "ExpressionUUID" -> \
"1c5c7e97-b757-48fb-b369-8c3fffe8e22b"],
Cell[1365379, 37837, 658, 16, 22, "Print", "ExpressionUUID" -> \
"0fd5ba89-5860-40f1-82de-34a01e0b228e"],
Cell[1366040, 37855, 659, 16, 22, "Print", "ExpressionUUID" -> \
"a8cbed95-9b58-4b6f-a300-54febb336f71"],
Cell[1366702, 37873, 656, 16, 22, "Print", "ExpressionUUID" -> \
"678badfa-9b5f-4974-8831-b00ecea5b46d"],
Cell[1367361, 37891, 660, 16, 22, "Print", "ExpressionUUID" -> \
"3677e277-4e52-45ef-8400-82fa5402d368"],
Cell[1368024, 37909, 656, 16, 22, "Print", "ExpressionUUID" -> \
"8efe502d-c077-4bf4-a8bb-615658eea9e2"],
Cell[1368683, 37927, 659, 16, 22, "Print", "ExpressionUUID" -> \
"d6d88aab-0f6f-49e3-bf80-9c155728f728"],
Cell[1369345, 37945, 658, 16, 22, "Print", "ExpressionUUID" -> \
"d8f7f7af-6ee9-4b3a-9d8f-52712ea75cd6"],
Cell[1370006, 37963, 656, 16, 22, "Print", "ExpressionUUID" -> \
"41170005-aad3-4c06-8cee-851c68fbb808"],
Cell[1370665, 37981, 657, 16, 22, "Print", "ExpressionUUID" -> \
"26107249-a707-4873-8beb-892f87eeae38"],
Cell[1371325, 37999, 658, 16, 22, "Print", "ExpressionUUID" -> \
"aa7988b5-6a80-4d45-b268-d9825ef75709"],
Cell[1371986, 38017, 656, 16, 22, "Print", "ExpressionUUID" -> \
"d266fbf4-c5ac-461d-8b18-c3f1dc58c32d"],
Cell[1372645, 38035, 659, 16, 22, "Print", "ExpressionUUID" -> \
"9fbb10d6-9ef8-43f7-978b-0146e7955917"],
Cell[1373307, 38053, 657, 16, 22, "Print", "ExpressionUUID" -> \
"4a962b9e-8a4e-48fb-811f-3a97a7383606"],
Cell[1373967, 38071, 654, 16, 22, "Print", "ExpressionUUID" -> \
"8cb89b35-3692-4c5f-bc9a-fc53567cd1b2"],
Cell[1374624, 38089, 466, 11, 22, "Print", "ExpressionUUID" -> \
"96008a01-fcbc-41fe-ab24-be5ec6514899"],
Cell[1375093, 38102, 467, 11, 22, "Print", "ExpressionUUID" -> \
"0353f53c-9632-4750-8c40-b758401d10d2"],
Cell[1375563, 38115, 465, 11, 22, "Print", "ExpressionUUID" -> \
"1a9686f2-f62d-459d-b03d-580f960a25af"],
Cell[1376031, 38128, 464, 11, 22, "Print", "ExpressionUUID" -> \
"eb33c2b6-f3e0-442b-9a68-7ebda5639c60"],
Cell[1376498, 38141, 465, 11, 22, "Print", "ExpressionUUID" -> \
"fbbb068c-4f60-4af8-8643-fa696bec065f"],
Cell[1376966, 38154, 462, 10, 22, "Print", "ExpressionUUID" -> \
"431bec82-bc6d-4db9-ba0f-40e2b81cfcaa"],
Cell[1377431, 38166, 467, 11, 22, "Print", "ExpressionUUID" -> \
"ebacfc7f-a772-4da0-ba32-1bb5e411db08"],
Cell[1377901, 38179, 465, 11, 22, "Print", "ExpressionUUID" -> \
"4e0f56df-445c-4ef1-879d-cf73e0c9f1c8"],
Cell[1378369, 38192, 465, 11, 22, "Print", "ExpressionUUID" -> \
"820bf61d-87e8-437d-ba4d-d999f999662b"],
Cell[1378837, 38205, 464, 11, 22, "Print", "ExpressionUUID" -> \
"6a7a2db4-051a-4dc2-bc79-e78a0474cc38"],
Cell[1379304, 38218, 465, 11, 22, "Print", "ExpressionUUID" -> \
"a1e24bb0-e96b-4ace-ba35-d700cf336c5b"],
Cell[1379772, 38231, 467, 11, 22, "Print", "ExpressionUUID" -> \
"03414c98-781c-43b2-884b-27adfa7a26c7"],
Cell[1380242, 38244, 467, 11, 22, "Print", "ExpressionUUID" -> \
"b6c0f8b0-545e-4ea1-9cef-5c1f70c09862"],
Cell[1380712, 38257, 467, 11, 22, "Print", "ExpressionUUID" -> \
"80576bab-e2e4-4591-be99-5a3afe5a06a0"],
Cell[1381182, 38270, 466, 11, 22, "Print", "ExpressionUUID" -> \
"0f9f7bfe-2691-466c-b3e1-88b2a5bee826"],
Cell[1381651, 38283, 464, 11, 22, "Print", "ExpressionUUID" -> \
"3c1106b8-e6a9-4689-921f-2cdff9ca320a"],
Cell[1382118, 38296, 465, 11, 22, "Print", "ExpressionUUID" -> \
"6e2d19ad-9f62-4618-a955-c24636ce19c7"],
Cell[1382586, 38309, 464, 11, 22, "Print", "ExpressionUUID" -> \
"54623fdd-8955-412c-90ac-e2afcae04903"],
Cell[1383053, 38322, 466, 11, 22, "Print", "ExpressionUUID" -> \
"cae7e79e-4424-46ef-a87e-164930c56090"],
Cell[1383522, 38335, 462, 10, 22, "Print", "ExpressionUUID" -> \
"357f4ffe-0f0d-4c7e-acb0-ff1d161d1f6c"],
Cell[1383987, 38347, 466, 11, 22, "Print", "ExpressionUUID" -> \
"2122d1b6-acd9-4911-a12c-20d7fe4fff84"],
Cell[1384456, 38360, 464, 11, 22, "Print", "ExpressionUUID" -> \
"bd40d3e5-ad73-41f9-9846-40147350e1e5"],
Cell[1384923, 38373, 466, 11, 22, "Print", "ExpressionUUID" -> \
"fa82a371-0bd5-4628-9ce4-21d7de97c43f"],
Cell[1385392, 38386, 466, 11, 22, "Print", "ExpressionUUID" -> \
"742e5f2c-b5e0-4ddc-891c-8870d84669c6"],
Cell[1385861, 38399, 697, 17, 22, "Print", "ExpressionUUID" -> \
"75baeef3-f194-4025-a3ed-d69f1c9be108"],
Cell[1386561, 38418, 465, 11, 22, "Print", "ExpressionUUID" -> \
"ecd0f1d5-9521-46da-8e43-1e54d7a28ae2"],
Cell[1387029, 38431, 463, 11, 22, "Print", "ExpressionUUID" -> \
"630f80f2-e3e6-4a20-a3c9-bd7b29d538ed"],
Cell[1387495, 38444, 465, 11, 22, "Print", "ExpressionUUID" -> \
"584311ba-24e0-4e16-aa52-07a8644dda75"],
Cell[1387963, 38457, 464, 11, 22, "Print", "ExpressionUUID" -> \
"353021e4-a4ef-467b-9897-c4e317323c5b"],
Cell[1388430, 38470, 462, 11, 22, "Print", "ExpressionUUID" -> \
"6abbe026-c80a-435c-8a22-157a054d2f6d"],
Cell[1388895, 38483, 464, 11, 22, "Print", "ExpressionUUID" -> \
"b91c2f45-e1a0-4f87-a36b-8596e9c9ea55"],
Cell[1389362, 38496, 463, 11, 22, "Print", "ExpressionUUID" -> \
"0be331d3-1d4d-4453-8b60-4fd627499a4a"],
Cell[1389828, 38509, 467, 11, 22, "Print", "ExpressionUUID" -> \
"73cba603-63e3-4f2c-ba35-0a08d0e10e87"],
Cell[1390298, 38522, 465, 11, 22, "Print", "ExpressionUUID" -> \
"11fcc517-7000-48ee-a39e-e57a8c0cd7af"],
Cell[1390766, 38535, 461, 10, 22, "Print", "ExpressionUUID" -> \
"4e0db3c2-7e92-4eb6-869d-8da8f3bea2e8"],
Cell[1391230, 38547, 467, 11, 22, "Print", "ExpressionUUID" -> \
"ba8937d9-d96c-473e-a5ea-e34b3c08fe0b"],
Cell[1391700, 38560, 466, 11, 22, "Print", "ExpressionUUID" -> \
"229b0719-d197-4b93-90cb-98f960553bf1"],
Cell[1392169, 38573, 466, 11, 22, "Print", "ExpressionUUID" -> \
"e358ed38-d496-43c8-94cf-b822e5995ef4"],
Cell[1392638, 38586, 464, 11, 22, "Print", "ExpressionUUID" -> \
"f6a4a05b-d717-49ae-a4e1-7d196791ea8a"],
Cell[1393105, 38599, 465, 11, 22, "Print", "ExpressionUUID" -> \
"e86dfce5-b84a-4630-80b6-3b6e8f80793c"],
Cell[1393573, 38612, 467, 11, 22, "Print", "ExpressionUUID" -> \
"bcb827d3-8540-4dde-bf47-1fe062d7b244"],
Cell[1394043, 38625, 465, 11, 22, "Print", "ExpressionUUID" -> \
"fc4d7561-8345-4d68-b578-8af815292f3d"],
Cell[1394511, 38638, 466, 11, 22, "Print", "ExpressionUUID" -> \
"e6a9ec45-2b4f-46de-8965-2ec18f00f704"],
Cell[1394980, 38651, 467, 11, 22, "Print", "ExpressionUUID" -> \
"2d050e7c-6320-4ea0-8bec-112deffec652"],
Cell[1395450, 38664, 464, 11, 22, "Print", "ExpressionUUID" -> \
"9fa46ab5-e9f2-402d-b94c-9901150c21cf"],
Cell[1395917, 38677, 461, 10, 22, "Print", "ExpressionUUID" -> \
"cd2e1192-8046-4861-a22c-1566cbcc3d94"],
Cell[1396381, 38689, 466, 11, 22, "Print", "ExpressionUUID" -> \
"a586bd78-180a-4ab6-af4a-5954f9aa279f"],
Cell[1396850, 38702, 466, 11, 22, "Print", "ExpressionUUID" -> \
"8546ac1a-da8c-4b4a-a8c3-5fe928b9cd92"],
Cell[1397319, 38715, 466, 11, 22, "Print", "ExpressionUUID" -> \
"a581e9f0-8c94-4188-8cd4-8333df789ead"],
Cell[1397788, 38728, 465, 11, 22, "Print", "ExpressionUUID" -> \
"96a8a76f-d4d7-49e4-b315-1eb96c8bbf9b"],
Cell[1398256, 38741, 465, 11, 22, "Print", "ExpressionUUID" -> \
"840022fa-d7c4-4a7b-b261-eef0bda181f3"],
Cell[1398724, 38754, 464, 11, 22, "Print", "ExpressionUUID" -> \
"148d2896-1f35-441b-ad2c-3594d3d44b39"],
Cell[1399191, 38767, 463, 11, 22, "Print", "ExpressionUUID" -> \
"14aafa9d-0758-4c5e-8120-c24d14b4aae4"],
Cell[1399657, 38780, 462, 11, 22, "Print", "ExpressionUUID" -> \
"06133883-1b4e-4062-ac74-88375c72d4e7"],
Cell[1400122, 38793, 462, 11, 22, "Print", "ExpressionUUID" -> \
"0ae30633-fd48-4b87-96fb-53955ef4dede"],
Cell[1400587, 38806, 462, 11, 22, "Print", "ExpressionUUID" -> \
"b11ee318-5dd4-43c6-8453-8bc6215f9236"],
Cell[1401052, 38819, 465, 11, 22, "Print", "ExpressionUUID" -> \
"0027f42d-121f-47f7-9c7e-d1cdea4dfa94"],
Cell[1401520, 38832, 656, 16, 22, "Print", "ExpressionUUID" -> \
"fad1a86e-4e5b-4dde-bfe5-7e14998b71ce"],
Cell[1402179, 38850, 656, 16, 22, "Print", "ExpressionUUID" -> \
"2c720b99-8984-46df-84e8-dbc6b3eaaa96"],
Cell[1402838, 38868, 659, 16, 22, "Print", "ExpressionUUID" -> \
"c8a94f90-faad-4b04-93c1-7b97d72e91f3"],
Cell[1403500, 38886, 656, 16, 22, "Print", "ExpressionUUID" -> \
"137a6fd6-7ef1-47c0-a14b-fe1b66a503d9"],
Cell[1404159, 38904, 658, 16, 22, "Print", "ExpressionUUID" -> \
"c1088aef-14ca-4b1f-a66a-7ebb2d09fa2d"],
Cell[1404820, 38922, 656, 16, 22, "Print", "ExpressionUUID" -> \
"a1e425ae-23b0-4b3d-bf5e-c950963fb402"],
Cell[1405479, 38940, 655, 16, 22, "Print", "ExpressionUUID" -> \
"d86f8c45-cb12-4a89-be64-44f1eff01129"],
Cell[1406137, 38958, 655, 16, 22, "Print", "ExpressionUUID" -> \
"87928b46-19a9-4c12-8ee9-5df38a3731ac"],
Cell[1406795, 38976, 657, 16, 22, "Print", "ExpressionUUID" -> \
"5e061499-1a0f-4402-a0d3-bc7d2580169f"],
Cell[1407455, 38994, 657, 16, 22, "Print", "ExpressionUUID" -> \
"7e4f1611-b54a-4a08-8304-6f68fc21af54"],
Cell[1408115, 39012, 657, 16, 22, "Print", "ExpressionUUID" -> \
"111ea492-9894-4ad5-8e84-aaba76901f1b"],
Cell[1408775, 39030, 656, 16, 22, "Print", "ExpressionUUID" -> \
"40e9cc1e-85dc-4cd9-8bd6-b7b735c376b9"],
Cell[1409434, 39048, 653, 15, 22, "Print", "ExpressionUUID" -> \
"db7bdf76-9941-4cef-87db-9ab4ee41dc02"],
Cell[1410090, 39065, 486, 12, 22, "Print", "ExpressionUUID" -> \
"6ceba565-50a8-4375-b34e-484cd88d49e7"],
Cell[1410579, 39079, 486, 12, 22, "Print", "ExpressionUUID" -> \
"37287643-7cd0-4f47-96ae-db701f591608"],
Cell[1411068, 39093, 486, 12, 22, "Print", "ExpressionUUID" -> \
"6184e047-d138-4b33-ac0a-9530a6fa8b77"],
Cell[1411557, 39107, 485, 12, 22, "Print", "ExpressionUUID" -> \
"b9e63412-a7f9-4583-9fb9-e238c519c7b9"],
Cell[1412045, 39121, 485, 12, 22, "Print", "ExpressionUUID" -> \
"f358286c-69c4-4c72-a87e-f44124a2f275"],
Cell[1412533, 39135, 485, 12, 22, "Print", "ExpressionUUID" -> \
"a86dddd3-cbd3-4f61-a347-6d35c1944c03"],
Cell[1413021, 39149, 485, 12, 22, "Print", "ExpressionUUID" -> \
"e19a0dde-6dd0-4428-b2be-a12e6eb8e402"],
Cell[1413509, 39163, 486, 12, 22, "Print", "ExpressionUUID" -> \
"030f3012-c4a7-4aa9-8b88-8ffd85c63497"],
Cell[1413998, 39177, 484, 12, 22, "Print", "ExpressionUUID" -> \
"ef84876b-7fb8-487a-9b54-f331cead06aa"],
Cell[1414485, 39191, 484, 12, 22, "Print", "ExpressionUUID" -> \
"84069300-0159-4fa7-a738-69b26d26b44c"],
Cell[1414972, 39205, 485, 12, 22, "Print", "ExpressionUUID" -> \
"914faf50-9386-48a2-8e8a-08fecae1d397"],
Cell[1415460, 39219, 482, 12, 22, "Print", "ExpressionUUID" -> \
"c0fcabd4-2750-4177-aa99-718f6e656c95"],
Cell[1415945, 39233, 482, 12, 22, "Print", "ExpressionUUID" -> \
"94feebd7-7dbf-457c-9f93-b438e8508646"],
Cell[1416430, 39247, 484, 12, 22, "Print", "ExpressionUUID" -> \
"9a8fa6ff-c70b-4a6c-b87c-d5d484debac7"],
Cell[1416917, 39261, 481, 12, 22, "Print", "ExpressionUUID" -> \
"dce2b308-b9d5-4277-98c6-60316c43fb05"],
Cell[1417401, 39275, 678, 17, 22, "Print", "ExpressionUUID" -> \
"ebca4f90-14f8-4c03-ac88-02d39a1d2621"],
Cell[1418082, 39294, 676, 17, 22, "Print", "ExpressionUUID" -> \
"39d088ae-9d82-496c-9a64-2109ca32c580"],
Cell[1418761, 39313, 675, 17, 22, "Print", "ExpressionUUID" -> \
"cdad0685-45f2-44be-adff-7baaa53ad875"],
Cell[1419439, 39332, 677, 17, 22, "Print", "ExpressionUUID" -> \
"c1687267-fdc6-4c9c-99b8-5f49cdcb6222"],
Cell[1420119, 39351, 678, 17, 22, "Print", "ExpressionUUID" -> \
"9495461c-404e-42ba-b755-87da7f521079"],
Cell[1420800, 39370, 672, 16, 22, "Print", "ExpressionUUID" -> \
"89b140e2-4c7e-4dca-ad63-b7b9ce5a9cb9"],
Cell[1421475, 39388, 678, 17, 22, "Print", "ExpressionUUID" -> \
"2660a559-0957-4ff2-b775-4f36468e5d44"],
Cell[1422156, 39407, 675, 17, 22, "Print", "ExpressionUUID" -> \
"614b0fa3-38ab-4d06-9b9a-31be8a89ae4d"],
Cell[1422834, 39426, 678, 17, 22, "Print", "ExpressionUUID" -> \
"5dc72e56-bfcf-4d48-943b-457955949553"],
Cell[1423515, 39445, 678, 17, 22, "Print", "ExpressionUUID" -> \
"e7dd97a0-b95c-4e03-8266-bbf50c64ac09"],
Cell[1424196, 39464, 677, 17, 22, "Print", "ExpressionUUID" -> \
"ab444e14-4c69-42c1-815a-1bbcd94e118b"],
Cell[1424876, 39483, 674, 17, 22, "Print", "ExpressionUUID" -> \
"bbb15bab-e4c0-4271-a31b-d812c9e3617f"],
Cell[1425553, 39502, 677, 17, 22, "Print", "ExpressionUUID" -> \
"cddf8b09-02e7-4f31-93f3-c0d34aab5934"],
Cell[1426233, 39521, 676, 17, 22, "Print", "ExpressionUUID" -> \
"55636572-752e-4dbd-aec0-46a4783b2204"],
Cell[1426912, 39540, 676, 17, 22, "Print", "ExpressionUUID" -> \
"4d5c7be7-3e85-4e0e-abb6-a33c919ba971"],
Cell[1427591, 39559, 676, 17, 22, "Print", "ExpressionUUID" -> \
"06a06d41-f47d-49c9-8dbf-69cb1f395a31"],
Cell[1428270, 39578, 670, 16, 22, "Print", "ExpressionUUID" -> \
"d0b7e95b-c9c4-47ff-9749-2a112b6ce623"],
Cell[1428943, 39596, 677, 17, 22, "Print", "ExpressionUUID" -> \
"507db36e-dce3-4d29-8341-c72fcc4a906a"],
Cell[1429623, 39615, 674, 17, 22, "Print", "ExpressionUUID" -> \
"65c1e159-4c6a-4da7-ad22-9d539f36794c"],
Cell[1430300, 39634, 676, 17, 22, "Print", "ExpressionUUID" -> \
"84e30769-4290-4662-bd77-0cf1eff9f59d"],
Cell[1430979, 39653, 676, 17, 22, "Print", "ExpressionUUID" -> \
"dca6f7ca-7b23-4e5b-b53f-a8887951d6e0"],
Cell[1431658, 39672, 678, 17, 22, "Print", "ExpressionUUID" -> \
"c697d70f-0736-461a-8632-15d7bdad47df"],
Cell[1432339, 39691, 676, 17, 22, "Print", "ExpressionUUID" -> \
"5e4fbfd7-1590-4404-82d1-864361e16300"],
Cell[1433018, 39710, 467, 11, 22, "Print", "ExpressionUUID" -> \
"90d66101-7a39-415a-aed1-7195ee39a1c6"],
Cell[1433488, 39723, 465, 11, 22, "Print", "ExpressionUUID" -> \
"172a5470-b399-4e46-875a-d3c6594e7749"],
Cell[1433956, 39736, 464, 11, 22, "Print", "ExpressionUUID" -> \
"5a3ceb36-de50-47ca-a64b-9ad823a0dab7"],
Cell[1434423, 39749, 464, 11, 22, "Print", "ExpressionUUID" -> \
"7cf1f295-2993-4fc0-bc04-8f2ed24f2b89"],
Cell[1434890, 39762, 466, 11, 22, "Print", "ExpressionUUID" -> \
"0a1c3bc2-495c-467f-9afa-2166497639c1"],
Cell[1435359, 39775, 464, 11, 22, "Print", "ExpressionUUID" -> \
"d4378d94-aa16-4a3a-8694-8d3c65f2d3e0"],
Cell[1435826, 39788, 461, 10, 22, "Print", "ExpressionUUID" -> \
"4fcf1611-2b1f-4cd0-8447-acc8cd8ab00c"],
Cell[1436290, 39800, 463, 11, 22, "Print", "ExpressionUUID" -> \
"20474572-a1cc-469c-8675-81c58f6829dc"],
Cell[1436756, 39813, 466, 11, 22, "Print", "ExpressionUUID" -> \
"769513dc-70c9-45fa-8504-a9cc8104fd17"],
Cell[1437225, 39826, 465, 11, 22, "Print", "ExpressionUUID" -> \
"3e995f4a-2552-4b8f-9f97-6d42fc3c0569"],
Cell[1437693, 39839, 465, 11, 22, "Print", "ExpressionUUID" -> \
"f6cebd5a-cb38-4f52-93c6-320330d9222f"],
Cell[1438161, 39852, 657, 16, 22, "Print", "ExpressionUUID" -> \
"b8b5968b-07ac-4c0b-9dbe-e732f65c24d5"],
Cell[1438821, 39870, 656, 16, 22, "Print", "ExpressionUUID" -> \
"dade6546-b05c-4fd1-b83d-7f67a9b72e11"],
Cell[1439480, 39888, 658, 16, 22, "Print", "ExpressionUUID" -> \
"9292f601-7214-4386-a8ea-789ae56493f1"],
Cell[1440141, 39906, 658, 16, 22, "Print", "ExpressionUUID" -> \
"bea247ae-2bbc-4599-9c07-f41f03090408"],
Cell[1440802, 39924, 657, 16, 22, "Print", "ExpressionUUID" -> \
"acf9ea7a-5817-4624-8fba-f3f9f3787aa7"],
Cell[1441462, 39942, 658, 16, 22, "Print", "ExpressionUUID" -> \
"cd897079-c919-4dae-b945-d84da2ee0250"],
Cell[1442123, 39960, 660, 16, 22, "Print", "ExpressionUUID" -> \
"2510bd58-c362-40dd-811e-0c3498432c0e"],
Cell[1442786, 39978, 659, 16, 22, "Print", "ExpressionUUID" -> \
"d336e2bf-5715-4b52-add1-7ece8b77c105"],
Cell[1443448, 39996, 657, 16, 22, "Print", "ExpressionUUID" -> \
"4b2ffea8-6073-4eac-8db7-20404a25530e"],
Cell[1444108, 40014, 655, 16, 22, "Print", "ExpressionUUID" -> \
"44ecac95-1d0e-44e5-9324-1aa802cb897d"],
Cell[1444766, 40032, 660, 16, 22, "Print", "ExpressionUUID" -> \
"3c64a435-a274-4289-904a-b32e68f2270a"],
Cell[1445429, 40050, 659, 16, 22, "Print", "ExpressionUUID" -> \
"a66e21ae-adc3-46e7-b84e-ba0adefd07aa"],
Cell[1446091, 40068, 658, 16, 22, "Print", "ExpressionUUID" -> \
"109c3b95-4b44-41cf-8af2-65c95a86df57"],
Cell[1446752, 40086, 658, 16, 22, "Print", "ExpressionUUID" -> \
"64fea587-f19d-4d24-acdd-4f2898207143"],
Cell[1447413, 40104, 656, 16, 22, "Print", "ExpressionUUID" -> \
"ed1a6800-98ab-4db0-8ee2-328f7b6ab493"],
Cell[1448072, 40122, 658, 16, 22, "Print", "ExpressionUUID" -> \
"822fd954-0b6b-4de2-9d90-b54e37cf5e30"],
Cell[1448733, 40140, 657, 16, 22, "Print", "ExpressionUUID" -> \
"ef29367b-5f91-4851-a43b-8764d500b7c9"],
Cell[1449393, 40158, 656, 16, 22, "Print", "ExpressionUUID" -> \
"88ea0b37-2f75-485c-a34d-b8bdea0bca6c"],
Cell[1450052, 40176, 659, 16, 22, "Print", "ExpressionUUID" -> \
"a7d33f10-6dbc-43cc-b563-f734a83df173"],
Cell[1450714, 40194, 658, 16, 22, "Print", "ExpressionUUID" -> \
"2ed5e206-8dc6-4795-ad10-76d8549a2c42"],
Cell[1451375, 40212, 659, 16, 22, "Print", "ExpressionUUID" -> \
"a86f7ed1-2af6-4b5a-ba0c-43b5b156a2ca"],
Cell[1452037, 40230, 659, 16, 22, "Print", "ExpressionUUID" -> \
"bb4da7ba-34f2-49c0-8399-18b92685820b"],
Cell[1452699, 40248, 656, 16, 22, "Print", "ExpressionUUID" -> \
"5e87430a-b7ed-4847-b94f-20c493893a85"],
Cell[1453358, 40266, 653, 15, 22, "Print", "ExpressionUUID" -> \
"e9726ce8-f8b3-42c3-bb95-989d9a637c12"],
Cell[1454014, 40283, 654, 15, 22, "Print", "ExpressionUUID" -> \
"bce3d5a2-12e7-440e-a169-e201513265c3"],
Cell[1454671, 40300, 657, 16, 22, "Print", "ExpressionUUID" -> \
"5ecf05df-3885-474c-bf75-980ce9775ea1"],
Cell[1455331, 40318, 659, 16, 22, "Print", "ExpressionUUID" -> \
"33ed124e-fc1b-40f9-93b2-9182a9f74809"],
Cell[1455993, 40336, 466, 11, 22, "Print", "ExpressionUUID" -> \
"72c811d8-c8fa-4ec8-bbb0-c786f2745732"],
Cell[1456462, 40349, 467, 11, 22, "Print", "ExpressionUUID" -> \
"adb5d226-7883-4aeb-aadb-cc1959ca17f0"],
Cell[1456932, 40362, 467, 11, 22, "Print", "ExpressionUUID" -> \
"98066fed-d090-4286-84c2-3406c592e1c9"],
Cell[1457402, 40375, 461, 10, 22, "Print", "ExpressionUUID" -> \
"6c232396-b0d3-417c-ad8f-22994fc0f749"],
Cell[1457866, 40387, 466, 11, 22, "Print", "ExpressionUUID" -> \
"0b3b346e-e2a0-4afe-9e35-96d665bd4d4c"],
Cell[1458335, 40400, 464, 11, 22, "Print", "ExpressionUUID" -> \
"1c34004d-d0e4-4dff-ac94-1503a780a277"],
Cell[1458802, 40413, 465, 11, 22, "Print", "ExpressionUUID" -> \
"201797e8-ba46-4f48-974e-8b1573576ea8"],
Cell[1459270, 40426, 466, 11, 22, "Print", "ExpressionUUID" -> \
"5f15f160-551e-471e-9e9e-eadf829fd14a"],
Cell[1459739, 40439, 657, 16, 22, "Print", "ExpressionUUID" -> \
"b0e00e87-ce18-4f0c-876a-44a9194188b0"],
Cell[1460399, 40457, 659, 16, 22, "Print", "ExpressionUUID" -> \
"5a204afd-bdf0-465c-8167-b27b10767291"],
Cell[1461061, 40475, 655, 16, 22, "Print", "ExpressionUUID" -> \
"49983096-78da-435d-9275-acb0b4a5b417"],
Cell[1461719, 40493, 657, 16, 22, "Print", "ExpressionUUID" -> \
"70a08d65-ebf0-49ea-9b49-09f2d152e18f"],
Cell[1462379, 40511, 659, 16, 22, "Print", "ExpressionUUID" -> \
"3c6567d3-ef98-4f8b-bb82-791373e4672d"],
Cell[1463041, 40529, 652, 15, 22, "Print", "ExpressionUUID" -> \
"9c0a34ca-0deb-416d-8caf-d0e8958cdf12"],
Cell[1463696, 40546, 658, 16, 22, "Print", "ExpressionUUID" -> \
"ef214032-7d25-4791-8b27-ebd22950f8c6"],
Cell[1464357, 40564, 659, 16, 22, "Print", "ExpressionUUID" -> \
"3f65a66c-89f5-4b97-8fc2-c962cdc281ee"],
Cell[1465019, 40582, 657, 16, 22, "Print", "ExpressionUUID" -> \
"05bac9a3-de3a-4ee6-adf8-2aa9602a1547"],
Cell[1465679, 40600, 657, 16, 22, "Print", "ExpressionUUID" -> \
"792cbda3-d3b0-40dd-bb80-906d1695c44d"],
Cell[1466339, 40618, 659, 16, 22, "Print", "ExpressionUUID" -> \
"04059524-6625-4c80-8f91-f2bb89476e80"],
Cell[1467001, 40636, 659, 16, 22, "Print", "ExpressionUUID" -> \
"ac8a702a-5f08-4f78-8f08-1dce49729e0d"],
Cell[1467663, 40654, 656, 16, 22, "Print", "ExpressionUUID" -> \
"949c7425-1ec9-4894-9827-2f2e73c553e2"],
Cell[1468322, 40672, 657, 16, 22, "Print", "ExpressionUUID" -> \
"e3597114-40bc-4918-b913-11353c2ad1f3"],
Cell[1468982, 40690, 657, 16, 22, "Print", "ExpressionUUID" -> \
"e2334460-aed1-42e1-b3f3-880a78556ded"],
Cell[1469642, 40708, 656, 16, 22, "Print", "ExpressionUUID" -> \
"b8109f19-fc71-44a7-a7c3-c20a2e107534"],
Cell[1470301, 40726, 654, 16, 22, "Print", "ExpressionUUID" -> \
"27a398b0-a3f0-409e-825b-f3865a676667"],
Cell[1470958, 40744, 657, 16, 22, "Print", "ExpressionUUID" -> \
"fd933e22-d828-4f36-95a2-85bfc24590a2"],
Cell[1471618, 40762, 659, 16, 22, "Print", "ExpressionUUID" -> \
"92a02778-7413-481a-a99d-cff0a457bb11"],
Cell[1472280, 40780, 656, 16, 22, "Print", "ExpressionUUID" -> \
"06dcfd82-467a-4099-a4a8-fa86342e5f32"],
Cell[1472939, 40798, 659, 16, 22, "Print", "ExpressionUUID" -> \
"468297a1-a5b0-483d-a810-8542cda9c767"],
Cell[1473601, 40816, 656, 16, 22, "Print", "ExpressionUUID" -> \
"1a177418-991e-4e4c-ac46-d76a64e8f231"],
Cell[1474260, 40834, 653, 15, 22, "Print", "ExpressionUUID" -> \
"a61c0d5f-6e36-47c2-a59c-e4a69e37c357"],
Cell[1474916, 40851, 658, 16, 22, "Print", "ExpressionUUID" -> \
"4d27469a-d86b-4688-9e72-e26fd0ec6cb5"],
Cell[1475577, 40869, 658, 16, 22, "Print", "ExpressionUUID" -> \
"fcac7b6b-5ce0-4960-9bfb-c41b7e7adbd3"],
Cell[1476238, 40887, 658, 16, 22, "Print", "ExpressionUUID" -> \
"85f40af5-c28c-431c-ba22-099e5364990e"],
Cell[1476899, 40905, 658, 16, 22, "Print", "ExpressionUUID" -> \
"531decca-ac8e-453c-9b8a-69475ea0582b"],
Cell[1477560, 40923, 657, 16, 22, "Print", "ExpressionUUID" -> \
"f3947cd9-3d78-4b7c-8787-e28023f74fd3"],
Cell[1478220, 40941, 659, 16, 22, "Print", "ExpressionUUID" -> \
"8d6ce61d-b7c1-4d6c-adaa-e3b406ffd522"],
Cell[1478882, 40959, 656, 16, 22, "Print", "ExpressionUUID" -> \
"6d624b37-945e-4721-bc46-4ad3b403d316"],
Cell[1479541, 40977, 465, 11, 22, "Print", "ExpressionUUID" -> \
"f5609713-da0a-4329-8aad-7b266c009c7c"],
Cell[1480009, 40990, 467, 11, 22, "Print", "ExpressionUUID" -> \
"33621cc2-8f04-4bde-9695-1093e4f17e0f"],
Cell[1480479, 41003, 465, 11, 22, "Print", "ExpressionUUID" -> \
"5b5624a1-2c58-4361-817e-a5a03e3a5d13"],
Cell[1480947, 41016, 466, 11, 22, "Print", "ExpressionUUID" -> \
"d7bab745-b106-42b6-b80a-5918d93bab3a"],
Cell[1481416, 41029, 466, 11, 22, "Print", "ExpressionUUID" -> \
"d80cbbf1-3faa-40d8-be72-4f4f0cf7e1f1"],
Cell[1481885, 41042, 465, 11, 22, "Print", "ExpressionUUID" -> \
"f5fde1cd-3cea-4bd6-887a-52d449a10e63"],
Cell[1482353, 41055, 462, 11, 22, "Print", "ExpressionUUID" -> \
"8c6385d1-fe8e-4e84-941a-0759d19befba"],
Cell[1482818, 41068, 658, 16, 22, "Print", "ExpressionUUID" -> \
"41d9319b-32e1-4ece-83a2-6b68aeb0ece9"],
Cell[1483479, 41086, 660, 16, 22, "Print", "ExpressionUUID" -> \
"f12ff1d4-0fea-470e-b39c-d1f82982e2cb"],
Cell[1484142, 41104, 659, 16, 22, "Print", "ExpressionUUID" -> \
"e65d9415-84c5-4666-b1d3-e309dd1c3409"],
Cell[1484804, 41122, 657, 16, 22, "Print", "ExpressionUUID" -> \
"b17c2cc3-dc23-4de8-a191-15be15428901"],
Cell[1485464, 41140, 657, 16, 22, "Print", "ExpressionUUID" -> \
"72af02d0-e51c-4e58-8262-8398d129b570"],
Cell[1486124, 41158, 659, 16, 22, "Print", "ExpressionUUID" -> \
"350842fa-c3ce-4be7-9da1-f34645c33dd9"],
Cell[1486786, 41176, 657, 16, 22, "Print", "ExpressionUUID" -> \
"29fd80b2-37fa-4e89-830e-ac9792b09663"],
Cell[1487446, 41194, 659, 16, 22, "Print", "ExpressionUUID" -> \
"c9b1282c-db0f-4bb6-ae5f-afeb0ceab02a"],
Cell[1488108, 41212, 658, 16, 22, "Print", "ExpressionUUID" -> \
"706e6dea-638d-4049-abf6-cfb9bbbdb257"],
Cell[1488769, 41230, 659, 16, 22, "Print", "ExpressionUUID" -> \
"caf56db9-092c-4588-a48b-02e998ec3996"],
Cell[1489431, 41248, 659, 16, 22, "Print", "ExpressionUUID" -> \
"b98a6cd8-c0f0-446f-80fe-18f20a3d4194"],
Cell[1490093, 41266, 657, 16, 22, "Print", "ExpressionUUID" -> \
"58a6c40d-9a31-4426-8661-05eff626fa57"],
Cell[1490753, 41284, 656, 16, 22, "Print", "ExpressionUUID" -> \
"3137c246-4d81-4869-a2cd-14f9157ac36e"],
Cell[1491412, 41302, 659, 16, 22, "Print", "ExpressionUUID" -> \
"80558b28-3c3e-4149-9c63-ab4972973738"],
Cell[1492074, 41320, 658, 16, 22, "Print", "ExpressionUUID" -> \
"c108e02a-c6a5-4ccf-abe0-bd662a8a1790"],
Cell[1492735, 41338, 658, 16, 22, "Print", "ExpressionUUID" -> \
"d9ec9ec8-a988-46b8-a0e8-324fa7254d33"],
Cell[1493396, 41356, 658, 16, 22, "Print", "ExpressionUUID" -> \
"a44b456c-0716-422a-b75d-774f2c94b712"],
Cell[1494057, 41374, 659, 16, 22, "Print", "ExpressionUUID" -> \
"917909c4-e0dd-436b-b6db-3ab52dc7071a"],
Cell[1494719, 41392, 659, 16, 22, "Print", "ExpressionUUID" -> \
"2abbbba9-ad35-4176-9c05-47e4143d0969"],
Cell[1495381, 41410, 659, 16, 22, "Print", "ExpressionUUID" -> \
"448ca18d-a26d-4100-8ddb-8eef120b3fd1"],
Cell[1496043, 41428, 658, 16, 22, "Print", "ExpressionUUID" -> \
"9fe5a90c-28b2-4b9d-8a49-44d94900229c"],
Cell[1496704, 41446, 656, 16, 22, "Print", "ExpressionUUID" -> \
"2fc93b16-fc8b-427e-8d58-4eca8961f1c8"],
Cell[1497363, 41464, 658, 16, 22, "Print", "ExpressionUUID" -> \
"a32edf19-8951-4dfa-b97d-14a9854a801f"],
Cell[1498024, 41482, 654, 15, 22, "Print", "ExpressionUUID" -> \
"18a1be7d-9844-41ac-9325-c52586696557"],
Cell[1498681, 41499, 654, 16, 22, "Print", "ExpressionUUID" -> \
"d4d5e986-0796-48a7-ab99-07ae49615685"],
Cell[1499338, 41517, 656, 16, 22, "Print", "ExpressionUUID" -> \
"53613b5d-431b-4667-9b5b-2626e9ff2dde"],
Cell[1499997, 41535, 653, 15, 22, "Print", "ExpressionUUID" -> \
"d353f26f-3c5d-41d6-8e62-11837c47789c"],
Cell[1500653, 41552, 658, 16, 22, "Print", "ExpressionUUID" -> \
"6c3295ac-4690-4b05-b434-cbe278d534be"],
Cell[1501314, 41570, 655, 16, 22, "Print", "ExpressionUUID" -> \
"cd5a9396-88c0-4d1e-b50d-554570595eb4"],
Cell[1501972, 41588, 655, 16, 22, "Print", "ExpressionUUID" -> \
"e3d795ed-5516-4de1-9fce-0134843f1389"],
Cell[1502630, 41606, 658, 16, 22, "Print", "ExpressionUUID" -> \
"2b1dbd90-6bb2-4e4c-9970-758574e3aed1"],
Cell[1503291, 41624, 483, 12, 22, "Print", "ExpressionUUID" -> \
"3a2a4064-faf5-4a4d-babc-1157ed6c9354"],
Cell[1503777, 41638, 482, 12, 22, "Print", "ExpressionUUID" -> \
"0a600855-566c-4115-a323-9b4486d06486"],
Cell[1504262, 41652, 484, 12, 22, "Print", "ExpressionUUID" -> \
"5b4f6107-5870-4ff4-9390-9317a8ffd218"],
Cell[1504749, 41666, 479, 11, 22, "Print", "ExpressionUUID" -> \
"79d686cb-af3e-411a-9ddb-67f0584fba66"],
Cell[1505231, 41679, 482, 12, 22, "Print", "ExpressionUUID" -> \
"ee466108-c8e7-4692-8d17-a99166d84b8d"],
Cell[1505716, 41693, 483, 12, 22, "Print", "ExpressionUUID" -> \
"02949e5b-b544-4328-8275-d50bf36e4f9b"],
Cell[1506202, 41707, 676, 17, 22, "Print", "ExpressionUUID" -> \
"53b8e6f2-b86f-4d29-895e-0863b5eab36d"],
Cell[1506881, 41726, 675, 17, 22, "Print", "ExpressionUUID" -> \
"5a23bf54-c3e4-4c01-8818-f8f8bac3118a"],
Cell[1507559, 41745, 675, 17, 22, "Print", "ExpressionUUID" -> \
"dfcd4f3f-ed95-41a1-8fa8-7aa8ee445f7f"],
Cell[1508237, 41764, 678, 17, 22, "Print", "ExpressionUUID" -> \
"de2a7fbc-0bb9-4131-8919-4097f4da397c"],
Cell[1508918, 41783, 674, 17, 22, "Print", "ExpressionUUID" -> \
"e265c10b-4d40-4a00-bbc3-44e88d1d9ced"],
Cell[1509595, 41802, 672, 16, 22, "Print", "ExpressionUUID" -> \
"3c2c49d2-9bf8-4174-9132-7cf5985ed2ab"],
Cell[1510270, 41820, 676, 17, 22, "Print", "ExpressionUUID" -> \
"067afb0b-9e2f-4f38-aea7-997fb91c529f"],
Cell[1510949, 41839, 678, 17, 22, "Print", "ExpressionUUID" -> \
"98f90e65-24cd-4c31-adda-e4e99f2e70b3"],
Cell[1511630, 41858, 677, 17, 22, "Print", "ExpressionUUID" -> \
"e81ee23a-f21b-4dcc-8979-3ec6ed861351"],
Cell[1512310, 41877, 677, 17, 22, "Print", "ExpressionUUID" -> \
"4154e01f-15ba-428b-83c9-eb6a32e72c08"],
Cell[1512990, 41896, 678, 17, 22, "Print", "ExpressionUUID" -> \
"dbebf125-1212-4606-8f60-d2818d5c0353"],
Cell[1513671, 41915, 677, 17, 22, "Print", "ExpressionUUID" -> \
"325dddec-a293-45c0-9eb5-112dd194d1e9"],
Cell[1514351, 41934, 674, 17, 22, "Print", "ExpressionUUID" -> \
"6ce18450-f406-4237-8277-7166ced7688a"],
Cell[1515028, 41953, 675, 17, 22, "Print", "ExpressionUUID" -> \
"85db0022-8dda-4b89-aeca-50d3f3fa7f15"],
Cell[1515706, 41972, 675, 17, 22, "Print", "ExpressionUUID" -> \
"40d13df8-f728-4165-99d8-471b5abfc200"],
Cell[1516384, 41991, 677, 17, 22, "Print", "ExpressionUUID" -> \
"c0e26451-f19c-4a13-906a-61dec9115e0b"],
Cell[1517064, 42010, 675, 17, 22, "Print", "ExpressionUUID" -> \
"e3246a6a-d1e6-4b6d-94c2-2537214ccfda"],
Cell[1517742, 42029, 677, 17, 22, "Print", "ExpressionUUID" -> \
"565435c0-61aa-435c-b96a-a2ac87c46c18"],
Cell[1518422, 42048, 676, 17, 22, "Print", "ExpressionUUID" -> \
"80a47db0-981a-4635-86b5-544b97c2d766"],
Cell[1519101, 42067, 676, 17, 22, "Print", "ExpressionUUID" -> \
"07fa243b-803f-4417-b200-6b4405cc3df7"],
Cell[1519780, 42086, 677, 17, 22, "Print", "ExpressionUUID" -> \
"f107bf24-80fc-4adb-953f-f5a57c4d19ed"],
Cell[1520460, 42105, 675, 17, 22, "Print", "ExpressionUUID" -> \
"e229e157-a28d-4b18-8f89-e8e320d3c8ad"],
Cell[1521138, 42124, 675, 17, 22, "Print", "ExpressionUUID" -> \
"f8f32b7b-bd6e-4056-92da-33496a172c97"],
Cell[1521816, 42143, 677, 17, 22, "Print", "ExpressionUUID" -> \
"66c1a589-24c1-49c3-bcaf-ab18c7bc32cd"],
Cell[1522496, 42162, 676, 17, 22, "Print", "ExpressionUUID" -> \
"c4ae353f-1afc-4126-885a-cceff023ecc2"],
Cell[1523175, 42181, 673, 17, 22, "Print", "ExpressionUUID" -> \
"23d41929-1b50-4578-8c67-27cab8d5919c"],
Cell[1523851, 42200, 677, 17, 22, "Print", "ExpressionUUID" -> \
"df93669a-9edd-419b-93d4-5e1894a8f0d7"],
Cell[1524531, 42219, 676, 17, 22, "Print", "ExpressionUUID" -> \
"a9507af1-2ed6-49e8-9abe-355d10f63c87"],
Cell[1525210, 42238, 676, 17, 22, "Print", "ExpressionUUID" -> \
"950614d8-2c7c-4fab-8467-40f326ac510e"],
Cell[1525889, 42257, 678, 17, 22, "Print", "ExpressionUUID" -> \
"ce3833bb-e0b8-4678-aa23-fc00243cbb2c"],
Cell[1526570, 42276, 676, 17, 22, "Print", "ExpressionUUID" -> \
"e3cdf5a3-f3f2-41b5-a3c7-42e0c8f58a4c"],
Cell[1527249, 42295, 676, 17, 22, "Print", "ExpressionUUID" -> \
"d76be02e-3865-4f7f-ab87-44b534c1f431"],
Cell[1527928, 42314, 467, 11, 22, "Print", "ExpressionUUID" -> \
"610c4f06-e169-4653-a350-f158a6be6916"],
Cell[1528398, 42327, 467, 11, 22, "Print", "ExpressionUUID" -> \
"73054528-ba93-46ba-8ebb-1b0009248a62"],
Cell[1528868, 42340, 467, 11, 22, "Print", "ExpressionUUID" -> \
"c0cc5ac8-96dc-4c70-9fc4-4a032c54757d"],
Cell[1529338, 42353, 463, 11, 22, "Print", "ExpressionUUID" -> \
"f671ddf9-e229-49cc-9afe-336613a1bf93"],
Cell[1529804, 42366, 462, 11, 22, "Print", "ExpressionUUID" -> \
"9f2b1b42-0852-42b8-a60e-71f816f08dda"],
Cell[1530269, 42379, 659, 16, 22, "Print", "ExpressionUUID" -> \
"71635b94-6faf-4b7c-93a6-f47cc7527006"],
Cell[1530931, 42397, 656, 16, 22, "Print", "ExpressionUUID" -> \
"8df5ca6a-52f6-460d-aa35-196d9d56785e"],
Cell[1531590, 42415, 660, 16, 22, "Print", "ExpressionUUID" -> \
"f0b5d2de-bce1-4f62-93df-20d402b3e209"],
Cell[1532253, 42433, 659, 16, 22, "Print", "ExpressionUUID" -> \
"f993910c-aa6d-4e04-b566-58773a487383"],
Cell[1532915, 42451, 659, 16, 22, "Print", "ExpressionUUID" -> \
"9fb14360-bd5b-4661-ba74-2c66dcf01ceb"],
Cell[1533577, 42469, 660, 16, 22, "Print", "ExpressionUUID" -> \
"23ff4c28-0e46-4716-8354-860d5efdcef1"],
Cell[1534240, 42487, 657, 16, 22, "Print", "ExpressionUUID" -> \
"e58f07d9-bd40-4f43-8782-e82c163101b4"],
Cell[1534900, 42505, 660, 16, 22, "Print", "ExpressionUUID" -> \
"220fd898-3bce-46bd-8efd-098ea5911990"],
Cell[1535563, 42523, 658, 16, 22, "Print", "ExpressionUUID" -> \
"8a148e10-8630-4649-bbae-e1a8389e5078"],
Cell[1536224, 42541, 658, 16, 22, "Print", "ExpressionUUID" -> \
"cc3067b8-0b62-423a-9201-a83e5770fda7"],
Cell[1536885, 42559, 660, 16, 22, "Print", "ExpressionUUID" -> \
"bec5b070-2ff0-470c-a807-941aaedda17f"],
Cell[1537548, 42577, 659, 16, 22, "Print", "ExpressionUUID" -> \
"3d7dd33c-c5bb-4b10-9697-edc194cc6d37"],
Cell[1538210, 42595, 657, 16, 22, "Print", "ExpressionUUID" -> \
"6f0b2314-d555-4e72-8b4a-f952142731c5"],
Cell[1538870, 42613, 658, 16, 22, "Print", "ExpressionUUID" -> \
"7ae51e5e-79ea-4c59-bdb6-dfa8893faa1d"],
Cell[1539531, 42631, 656, 16, 22, "Print", "ExpressionUUID" -> \
"d6e8428c-7b5f-43d0-9b17-7c28760154b8"],
Cell[1540190, 42649, 656, 16, 22, "Print", "ExpressionUUID" -> \
"84ef535d-e33d-463a-8221-555bd3f2b21a"],
Cell[1540849, 42667, 659, 16, 22, "Print", "ExpressionUUID" -> \
"11067118-0ef9-4689-b4d9-bf3b493df9c9"],
Cell[1541511, 42685, 660, 16, 22, "Print", "ExpressionUUID" -> \
"61dbc5e3-d303-4cee-ab20-3da229d03137"],
Cell[1542174, 42703, 657, 16, 22, "Print", "ExpressionUUID" -> \
"624e4a97-4830-4b21-8e2e-692d9becac4e"],
Cell[1542834, 42721, 656, 16, 22, "Print", "ExpressionUUID" -> \
"71508aec-27dc-48eb-a058-b9f47e374348"],
Cell[1543493, 42739, 657, 16, 22, "Print", "ExpressionUUID" -> \
"77c84a48-95c3-4ed5-af11-551e4b5fa9d0"],
Cell[1544153, 42757, 659, 16, 22, "Print", "ExpressionUUID" -> \
"8a9733b5-6d24-4293-94e8-ab3c38c3b5cd"],
Cell[1544815, 42775, 658, 16, 22, "Print", "ExpressionUUID" -> \
"772ea947-02f6-416f-97c4-7f3015698c22"],
Cell[1545476, 42793, 658, 16, 22, "Print", "ExpressionUUID" -> \
"1ed2e1b6-99d0-4ce9-8e79-ba7fae42d390"],
Cell[1546137, 42811, 657, 16, 22, "Print", "ExpressionUUID" -> \
"285f04f1-f6f0-4269-99ed-a6738caf5747"],
Cell[1546797, 42829, 658, 16, 22, "Print", "ExpressionUUID" -> \
"deb5ff59-da9c-43fc-806c-09f4d0e940da"],
Cell[1547458, 42847, 657, 16, 22, "Print", "ExpressionUUID" -> \
"7bf001bb-6dc7-4544-b132-251ace3f2946"],
Cell[1548118, 42865, 659, 16, 22, "Print", "ExpressionUUID" -> \
"92ed6247-e454-4fea-9e72-b58812e09406"],
Cell[1548780, 42883, 657, 16, 22, "Print", "ExpressionUUID" -> \
"a55821fc-2573-4ab1-a011-d157f354ea3a"],
Cell[1549440, 42901, 659, 16, 22, "Print", "ExpressionUUID" -> \
"781a6cb7-c741-4a4a-b8c3-b806927b8289"],
Cell[1550102, 42919, 656, 16, 22, "Print", "ExpressionUUID" -> \
"d1651147-d381-4ae1-b75b-f9c77031c5b9"],
Cell[1550761, 42937, 656, 16, 22, "Print", "ExpressionUUID" -> \
"b6f562c5-7c13-4885-9070-532804b7ab33"],
Cell[1551420, 42955, 656, 16, 22, "Print", "ExpressionUUID" -> \
"c5d2f98b-f178-4b6d-ae6b-3a1294b5ddf8"],
Cell[1552079, 42973, 465, 11, 22, "Print", "ExpressionUUID" -> \
"9bacd89e-6cf3-4021-add8-e5589c0578da"],
Cell[1552547, 42986, 465, 11, 22, "Print", "ExpressionUUID" -> \
"da6a9ad9-41e3-4440-a7c2-918ff45d63b6"],
Cell[1553015, 42999, 466, 11, 22, "Print", "ExpressionUUID" -> \
"fc744341-7983-419b-b3a0-799b4e7c7281"],
Cell[1553484, 43012, 466, 11, 22, "Print", "ExpressionUUID" -> \
"f7c83518-0ef0-4499-9afa-53cd3b82b086"],
Cell[1553953, 43025, 660, 16, 22, "Print", "ExpressionUUID" -> \
"be57945a-6c94-4306-8704-a92849ca6086"],
Cell[1554616, 43043, 656, 16, 22, "Print", "ExpressionUUID" -> \
"77ec587e-37eb-4a57-8fb3-996cdbbbd1e8"],
Cell[1555275, 43061, 658, 16, 22, "Print", "ExpressionUUID" -> \
"0b67a75a-9c21-46dd-9ad4-8510341c99ff"],
Cell[1555936, 43079, 661, 16, 22, "Print", "ExpressionUUID" -> \
"05259bf6-c906-4b01-add7-b844d3630033"],
Cell[1556600, 43097, 660, 16, 22, "Print", "ExpressionUUID" -> \
"c1024eff-5558-4ab4-9c17-b0bd0fcfab59"],
Cell[1557263, 43115, 657, 16, 22, "Print", "ExpressionUUID" -> \
"6cbaabe7-50a6-4e40-a5a8-ee841fa6f6f4"],
Cell[1557923, 43133, 660, 16, 22, "Print", "ExpressionUUID" -> \
"ed95f818-0f98-4798-883a-49769bc03364"],
Cell[1558586, 43151, 657, 16, 22, "Print", "ExpressionUUID" -> \
"820b0308-fc15-4983-8a83-f5672b29ce74"],
Cell[1559246, 43169, 659, 16, 22, "Print", "ExpressionUUID" -> \
"fcce4169-3398-47ab-9694-3c4733f4cba5"],
Cell[1559908, 43187, 661, 16, 22, "Print", "ExpressionUUID" -> \
"559e7912-f181-45e6-ab45-018fa440f237"],
Cell[1560572, 43205, 660, 16, 22, "Print", "ExpressionUUID" -> \
"a1068ba8-75ad-4a66-b98d-c92727873a69"],
Cell[1561235, 43223, 659, 16, 22, "Print", "ExpressionUUID" -> \
"78a4e571-7227-4bdf-802f-dab83672ee8e"],
Cell[1561897, 43241, 657, 16, 22, "Print", "ExpressionUUID" -> \
"735c3f4d-3c36-4171-9f42-8d1314ab1783"],
Cell[1562557, 43259, 660, 16, 22, "Print", "ExpressionUUID" -> \
"866779eb-f157-438a-b3c8-d6cc33ccdfbf"],
Cell[1563220, 43277, 658, 16, 22, "Print", "ExpressionUUID" -> \
"5812dd95-7162-484a-abdd-eb02bb3ef262"],
Cell[1563881, 43295, 657, 16, 22, "Print", "ExpressionUUID" -> \
"5aea587c-f86e-4c5a-82ff-89dcc24af4ed"],
Cell[1564541, 43313, 659, 16, 22, "Print", "ExpressionUUID" -> \
"9ff84bb4-357b-44a2-a8b4-e7d1545b5a34"],
Cell[1565203, 43331, 659, 16, 22, "Print", "ExpressionUUID" -> \
"87c2f998-b22b-4965-9d88-7db31ec999cd"],
Cell[1565865, 43349, 657, 16, 22, "Print", "ExpressionUUID" -> \
"953af6fe-7ad3-4580-9acd-0c7d146a0dab"],
Cell[1566525, 43367, 659, 16, 22, "Print", "ExpressionUUID" -> \
"b72beb43-dee1-4b91-a269-1b31c6d4ab90"],
Cell[1567187, 43385, 660, 16, 22, "Print", "ExpressionUUID" -> \
"bfabf124-a57f-4ad8-8234-4eb41fac0f9a"],
Cell[1567850, 43403, 656, 16, 22, "Print", "ExpressionUUID" -> \
"1a692a79-0fa5-4711-be7c-4d10ebab82e6"],
Cell[1568509, 43421, 659, 16, 22, "Print", "ExpressionUUID" -> \
"596abbe7-1692-406d-a583-f117ef6fdbea"],
Cell[1569171, 43439, 659, 16, 22, "Print", "ExpressionUUID" -> \
"0c27b95e-a491-4b25-9389-73f52e840cee"],
Cell[1569833, 43457, 660, 16, 22, "Print", "ExpressionUUID" -> \
"f4993a9e-d584-4a41-b1f9-73f020e987b6"],
Cell[1570496, 43475, 658, 16, 22, "Print", "ExpressionUUID" -> \
"6756f111-d9f2-40eb-a2da-d6c92950001c"],
Cell[1571157, 43493, 659, 16, 22, "Print", "ExpressionUUID" -> \
"3b7e9438-ec67-40fe-8774-dcbcab410c4c"],
Cell[1571819, 43511, 657, 16, 22, "Print", "ExpressionUUID" -> \
"f05a9484-5230-438a-b69b-bf9e43d11873"],
Cell[1572479, 43529, 659, 16, 22, "Print", "ExpressionUUID" -> \
"822863fd-933f-43d9-bb4c-49ed3f157c22"],
Cell[1573141, 43547, 657, 16, 22, "Print", "ExpressionUUID" -> \
"b11e98a0-40c0-441a-9fd7-77f32ff0ee03"],
Cell[1573801, 43565, 657, 16, 22, "Print", "ExpressionUUID" -> \
"84bd5c84-ffda-4c01-9f01-713fd5254d35"],
Cell[1574461, 43583, 657, 16, 22, "Print", "ExpressionUUID" -> \
"a9b5eb78-c02b-4183-a43b-21d94c564c74"],
Cell[1575121, 43601, 656, 16, 22, "Print", "ExpressionUUID" -> \
"e966f343-9c9d-4f8e-8229-642d0b93d3af"],
Cell[1575780, 43619, 657, 16, 22, "Print", "ExpressionUUID" -> \
"45dc7062-58c1-433f-8a3e-a8eef23e3620"],
Cell[1576440, 43637, 466, 11, 22, "Print", "ExpressionUUID" -> \
"50b3c48e-a258-4109-9ada-235723739786"],
Cell[1576909, 43650, 465, 11, 22, "Print", "ExpressionUUID" -> \
"e32a4d6a-fd4b-453d-b78b-0221c25d287d"],
Cell[1577377, 43663, 463, 11, 22, "Print", "ExpressionUUID" -> \
"10f8a6f7-f1c6-4d07-b6d2-72490b3d3ff8"],
Cell[1577843, 43676, 658, 16, 22, "Print", "ExpressionUUID" -> \
"62e73712-ba79-4f7b-b0c3-d7c9568446a4"],
Cell[1578504, 43694, 656, 16, 22, "Print", "ExpressionUUID" -> \
"e063b1da-65d5-43bd-842a-a7da9adae23e"],
Cell[1579163, 43712, 657, 16, 22, "Print", "ExpressionUUID" -> \
"b84f5a33-d6b5-48f4-95e3-1d34e47dc892"],
Cell[1579823, 43730, 658, 16, 22, "Print", "ExpressionUUID" -> \
"19254927-75a1-44ba-b6d9-e5698f7c890d"],
Cell[1580484, 43748, 659, 16, 22, "Print", "ExpressionUUID" -> \
"78fc9265-4790-4907-89f0-7cbb117abbef"],
Cell[1581146, 43766, 657, 16, 22, "Print", "ExpressionUUID" -> \
"98c4f532-0d6e-42d6-a296-875c1d04f9d9"],
Cell[1581806, 43784, 658, 16, 22, "Print", "ExpressionUUID" -> \
"fe0d61f0-aa6c-4ce9-a24f-f6186e6f7a36"],
Cell[1582467, 43802, 658, 16, 22, "Print", "ExpressionUUID" -> \
"3783799a-ad67-46d3-af5f-5b06c442db36"],
Cell[1583128, 43820, 657, 16, 22, "Print", "ExpressionUUID" -> \
"79fc26a8-ba41-49ba-9d75-80f58db4ac42"],
Cell[1583788, 43838, 659, 16, 22, "Print", "ExpressionUUID" -> \
"477239bb-ebac-49aa-8e25-693471b70d04"],
Cell[1584450, 43856, 659, 16, 22, "Print", "ExpressionUUID" -> \
"cdd47b3c-efe6-4cb3-916c-b7c2964068bc"],
Cell[1585112, 43874, 657, 16, 22, "Print", "ExpressionUUID" -> \
"389c92c6-1626-413b-a2a4-916c0e40ff0d"],
Cell[1585772, 43892, 658, 16, 22, "Print", "ExpressionUUID" -> \
"31c25d2b-0475-43c6-991c-3f3ee12206dc"],
Cell[1586433, 43910, 657, 16, 22, "Print", "ExpressionUUID" -> \
"a881a465-70a3-4a3c-b347-66fe42255700"],
Cell[1587093, 43928, 658, 16, 22, "Print", "ExpressionUUID" -> \
"3efaaa0b-3ec1-4595-8aff-1449288263b1"],
Cell[1587754, 43946, 657, 16, 22, "Print", "ExpressionUUID" -> \
"acbd51c0-d672-4792-ba3b-66a655887779"],
Cell[1588414, 43964, 658, 16, 22, "Print", "ExpressionUUID" -> \
"eeb48d21-7796-4a10-8dcb-b4537926797d"],
Cell[1589075, 43982, 658, 16, 22, "Print", "ExpressionUUID" -> \
"bd604ca1-e106-49b7-b9f7-8a638af2045c"],
Cell[1589736, 44000, 659, 16, 22, "Print", "ExpressionUUID" -> \
"444c01c8-081c-4161-bb0a-415d743184fe"],
Cell[1590398, 44018, 658, 16, 22, "Print", "ExpressionUUID" -> \
"5a16d1b8-68bd-4148-9b0a-7b5f80525d87"],
Cell[1591059, 44036, 653, 15, 22, "Print", "ExpressionUUID" -> \
"eca95044-4cb9-47d2-bb1c-30b853252fbd"],
Cell[1591715, 44053, 657, 16, 22, "Print", "ExpressionUUID" -> \
"e31d9221-4912-4b18-88a4-3885e5305b95"],
Cell[1592375, 44071, 658, 16, 22, "Print", "ExpressionUUID" -> \
"3e64d4ad-98f0-437a-a397-cd792c558e2d"],
Cell[1593036, 44089, 657, 16, 22, "Print", "ExpressionUUID" -> \
"04b89758-ced0-4325-b40b-42bcafecfc1f"],
Cell[1593696, 44107, 658, 16, 22, "Print", "ExpressionUUID" -> \
"fdafa7d5-91c1-42a6-b1ee-5418373f2e9b"],
Cell[1594357, 44125, 655, 16, 22, "Print", "ExpressionUUID" -> \
"6c155a38-32cd-4619-9a96-f711d0c2fee8"],
Cell[1595015, 44143, 656, 16, 22, "Print", "ExpressionUUID" -> \
"d47c10ba-db76-4bc7-abf4-54488fba92bf"],
Cell[1595674, 44161, 655, 16, 22, "Print", "ExpressionUUID" -> \
"ccac5fae-d687-424e-b07c-8cd40ef7c180"],
Cell[1596332, 44179, 656, 16, 22, "Print", "ExpressionUUID" -> \
"edc699a9-5279-45ef-833a-0c8d13a6107b"],
Cell[1596991, 44197, 657, 16, 22, "Print", "ExpressionUUID" -> \
"a2de2094-915d-422b-9a6a-447f22c0b818"],
Cell[1597651, 44215, 658, 16, 22, "Print", "ExpressionUUID" -> \
"0265d96b-42cf-4a9b-98f3-8a38755a07e5"],
Cell[1598312, 44233, 654, 16, 22, "Print", "ExpressionUUID" -> \
"0d45476a-b214-45dc-9e19-317fc721d9d6"],
Cell[1598969, 44251, 659, 16, 22, "Print", "ExpressionUUID" -> \
"38bb6f8b-698f-4ced-95e3-71d132c1f713"],
Cell[1599631, 44269, 656, 16, 22, "Print", "ExpressionUUID" -> \
"d3a1b9a9-168f-4ec0-ba31-e3086f7be50b"],
Cell[1600290, 44287, 659, 16, 22, "Print", "ExpressionUUID" -> \
"67f36e4a-e9bc-437c-8c51-29a786a3dcfc"],
Cell[1600952, 44305, 639, 16, 22, "Print", "ExpressionUUID" -> \
"2740ec70-c08d-486a-8318-0d29ad4ada99"],
Cell[1601594, 44323, 642, 16, 22, "Print", "ExpressionUUID" -> \
"f50a5d5f-b357-4059-b94b-a1dc1233e847"],
Cell[1602239, 44341, 643, 16, 22, "Print", "ExpressionUUID" -> \
"fe5c9d03-d97c-4038-9faa-62b08dd70b26"],
Cell[1602885, 44359, 643, 16, 22, "Print", "ExpressionUUID" -> \
"f2d3c30b-d61c-47d4-ad14-31a2289207d8"],
Cell[1603531, 44377, 641, 16, 22, "Print", "ExpressionUUID" -> \
"2f4fe9cc-bf53-469d-8c62-035f6a223f4c"],
Cell[1604175, 44395, 641, 16, 22, "Print", "ExpressionUUID" -> \
"57b887e0-94de-4bc7-a8fe-745c28697378"],
Cell[1604819, 44413, 449, 11, 22, "Print", "ExpressionUUID" -> \
"415b247e-acfb-4e95-9a99-68ef8a0cee73"],
Cell[1605271, 44426, 450, 11, 22, "Print", "ExpressionUUID" -> \
"c6007536-39fd-4e7f-a7b0-d71478f90723"],
Cell[1605724, 44439, 447, 10, 22, "Print", "ExpressionUUID" -> \
"583f1125-00ec-4b94-8ae9-64ab63eee815"],
Cell[1606174, 44451, 450, 11, 22, "Print", "ExpressionUUID" -> \
"b8b1e1c8-9c5e-4aee-a0ad-edccb4fc3c4d"],
Cell[1606627, 44464, 450, 11, 22, "Print", "ExpressionUUID" -> \
"06340f8b-c86a-4bfe-82e6-7e4f640a389e"],
Cell[1607080, 44477, 449, 11, 22, "Print", "ExpressionUUID" -> \
"211341c3-f81d-4d90-828a-d0945838a415"],
Cell[1607532, 44490, 452, 11, 22, "Print", "ExpressionUUID" -> \
"c345f70b-75b0-43a6-ba47-fb18cade4e83"],
Cell[1607987, 44503, 450, 11, 22, "Print", "ExpressionUUID" -> \
"eb6ac59f-ecf0-486f-999b-c436ee9947aa"],
Cell[1608440, 44516, 451, 11, 22, "Print", "ExpressionUUID" -> \
"7292c85b-6c15-49ff-8ee5-9d17f2a0a56c"],
Cell[1608894, 44529, 452, 11, 22, "Print", "ExpressionUUID" -> \
"a1f33337-d07c-445d-91bb-516c46634c0d"],
Cell[1609349, 44542, 450, 11, 22, "Print", "ExpressionUUID" -> \
"fcef3ec6-43ce-440e-938f-42f493fc3e75"],
Cell[1609802, 44555, 451, 11, 22, "Print", "ExpressionUUID" -> \
"3a1e0265-8723-467b-99ee-5c362a83c53a"],
Cell[1610256, 44568, 452, 11, 22, "Print", "ExpressionUUID" -> \
"b463471b-0eba-4eee-9a20-a18863129c05"],
Cell[1610711, 44581, 449, 11, 22, "Print", "ExpressionUUID" -> \
"4207b061-46a3-4a26-bf3b-eb8751551b26"],
Cell[1611163, 44594, 450, 11, 22, "Print", "ExpressionUUID" -> \
"5ffe6e63-c174-4c5a-bf77-a670702eb05a"],
Cell[1611616, 44607, 450, 11, 22, "Print", "ExpressionUUID" -> \
"b17fe271-eced-4609-8497-55a53a22d497"],
Cell[1612069, 44620, 451, 11, 22, "Print", "ExpressionUUID" -> \
"db6ac03d-db11-4495-952c-da7fb651bc56"],
Cell[1612523, 44633, 452, 11, 22, "Print", "ExpressionUUID" -> \
"a6123950-5fbf-4b27-b538-d6d3e370fb5f"],
Cell[1612978, 44646, 451, 11, 22, "Print", "ExpressionUUID" -> \
"8c4d47d7-9f13-4ce4-9f2f-a8803f073778"],
Cell[1613432, 44659, 451, 11, 22, "Print", "ExpressionUUID" -> \
"11ba7c46-6a47-4e2b-98e2-6da1d931b4c3"],
Cell[1613886, 44672, 451, 11, 22, "Print", "ExpressionUUID" -> \
"8d216cf5-e250-4a40-a2cf-2da4644df80a"],
Cell[1614340, 44685, 451, 11, 22, "Print", "ExpressionUUID" -> \
"efed04f4-18e6-4c5c-b8d7-031d32b0f854"],
Cell[1614794, 44698, 451, 11, 22, "Print", "ExpressionUUID" -> \
"f4cdc015-cae2-4119-8580-cd95bc2a3a5c"],
Cell[1615248, 44711, 449, 11, 22, "Print", "ExpressionUUID" -> \
"6562f983-76e4-4fee-97b4-a61ca9524b8d"],
Cell[1615700, 44724, 687, 18, 22, "Print", "ExpressionUUID" -> \
"c91fc878-5376-4fbf-a57b-569fab56176a"],
Cell[1616390, 44744, 449, 11, 22, "Print", "ExpressionUUID" -> \
"a58e18ce-126d-4683-893a-304e46220459"],
Cell[1616842, 44757, 448, 11, 22, "Print", "ExpressionUUID" -> \
"d410cf49-cf22-4958-ba25-cf1e206b8911"],
Cell[1617293, 44770, 449, 11, 22, "Print", "ExpressionUUID" -> \
"d375ac5d-fe56-459d-b0b5-5955154c136f"],
Cell[1617745, 44783, 447, 11, 22, "Print", "ExpressionUUID" -> \
"e2019254-db62-408f-8f00-e3aa8bb843e2"],
Cell[1618195, 44796, 450, 11, 22, "Print", "ExpressionUUID" -> \
"cd8c5802-d563-412f-b407-4d7a090b1951"],
Cell[1618648, 44809, 450, 11, 22, "Print", "ExpressionUUID" -> \
"27206a35-95ca-4c38-bc8a-8bad817e5a85"],
Cell[1619101, 44822, 450, 11, 22, "Print", "ExpressionUUID" -> \
"f39d8b9a-2013-4204-a692-d8d1b079d385"],
Cell[1619554, 44835, 451, 11, 22, "Print", "ExpressionUUID" -> \
"1c6b5a56-5d34-46bc-b47b-448a3bd9bd37"],
Cell[1620008, 44848, 452, 11, 22, "Print", "ExpressionUUID" -> \
"5210b92b-88d9-4a45-881d-52961c8e3c2b"],
Cell[1620463, 44861, 451, 11, 22, "Print", "ExpressionUUID" -> \
"60566f38-49a1-48cd-a5bf-fe5d24390183"],
Cell[1620917, 44874, 450, 11, 22, "Print", "ExpressionUUID" -> \
"8c939c0e-83a6-42a6-abb6-846c0829ef01"],
Cell[1621370, 44887, 449, 11, 22, "Print", "ExpressionUUID" -> \
"80b8f065-699a-49f7-aaff-dbab84b8a9d4"],
Cell[1621822, 44900, 449, 11, 22, "Print", "ExpressionUUID" -> \
"c3c4aafa-65e2-400f-8fda-e4a94ee32c10"],
Cell[1622274, 44913, 449, 11, 22, "Print", "ExpressionUUID" -> \
"d2c2c814-d31c-468f-b786-904239c430c6"],
Cell[1622726, 44926, 447, 10, 22, "Print", "ExpressionUUID" -> \
"7ff0ff01-33cc-4b28-a444-eff87f66c57c"],
Cell[1623176, 44938, 450, 11, 22, "Print", "ExpressionUUID" -> \
"5fca57b5-be54-4a06-9c8b-a9db6c13e07b"],
Cell[1623629, 44951, 452, 11, 22, "Print", "ExpressionUUID" -> \
"ae6008b0-df86-40dd-855e-6b8e90243112"],
Cell[1624084, 44964, 450, 11, 22, "Print", "ExpressionUUID" -> \
"bf3d7a02-be4a-4ad2-8e86-faf8d944f096"],
Cell[1624537, 44977, 452, 11, 22, "Print", "ExpressionUUID" -> \
"45f4e0a8-5c94-44bb-b31f-6c65d7630a34"],
Cell[1624992, 44990, 447, 10, 22, "Print", "ExpressionUUID" -> \
"aed8422d-8233-4b34-b95a-deaa291862b0"],
Cell[1625442, 45002, 448, 11, 22, "Print", "ExpressionUUID" -> \
"cdba3658-8469-4acd-b2d3-74477174b03d"],
Cell[1625893, 45015, 452, 11, 22, "Print", "ExpressionUUID" -> \
"ebd91b90-7aae-4573-8176-4fc5fa38cff0"],
Cell[1626348, 45028, 449, 11, 22, "Print", "ExpressionUUID" -> \
"b648f39d-2dde-48a4-b3be-928d6d84b6d2"],
Cell[1626800, 45041, 449, 11, 22, "Print", "ExpressionUUID" -> \
"6cb33686-3c2e-4bfd-abdd-cea13dd5ac8c"],
Cell[1627252, 45054, 449, 11, 22, "Print", "ExpressionUUID" -> \
"ffd2736a-8707-45a3-aa72-2447e486c75e"],
Cell[1627704, 45067, 450, 11, 22, "Print", "ExpressionUUID" -> \
"5b99f73f-b9ed-4bed-b90f-4551ca61467a"],
Cell[1628157, 45080, 450, 11, 22, "Print", "ExpressionUUID" -> \
"7af852ad-fb3d-4ac7-87d1-b0a4703074e9"],
Cell[1628610, 45093, 450, 11, 22, "Print", "ExpressionUUID" -> \
"d74d028e-25fe-45d5-ab23-dc0b91887cd6"],
Cell[1629063, 45106, 449, 11, 22, "Print", "ExpressionUUID" -> \
"ab547e0e-0b58-4b02-864a-d2d9ae404a3d"],
Cell[1629515, 45119, 450, 11, 22, "Print", "ExpressionUUID" -> \
"413641b4-441c-4279-82b7-36058803ec84"],
Cell[1629968, 45132, 447, 11, 22, "Print", "ExpressionUUID" -> \
"ef44a978-4ac8-42df-998a-013124672248"],
Cell[1630418, 45145, 450, 11, 22, "Print", "ExpressionUUID" -> \
"81fb903a-1b10-4d11-8b2b-c8f61dfdca52"],
Cell[1630871, 45158, 448, 11, 22, "Print", "ExpressionUUID" -> \
"386b1188-7bf7-4dae-91c8-ed93188534e3"],
Cell[1631322, 45171, 644, 16, 22, "Print", "ExpressionUUID" -> \
"fb1d07ec-df6a-4fd0-892c-47708de83279"],
Cell[1631969, 45189, 636, 15, 22, "Print", "ExpressionUUID" -> \
"8e0706e9-f1b2-43e2-9a57-2b4359e9e77e"],
Cell[1632608, 45206, 643, 16, 22, "Print", "ExpressionUUID" -> \
"56011f24-f644-40e3-b8a4-9b1576ca0c45"],
Cell[1633254, 45224, 642, 16, 22, "Print", "ExpressionUUID" -> \
"b00eac49-b03b-4825-82e4-3fd3ce08df70"],
Cell[1633899, 45242, 642, 16, 22, "Print", "ExpressionUUID" -> \
"1694ca08-9e31-4b63-9e58-56822845de64"],
Cell[1634544, 45260, 642, 16, 22, "Print", "ExpressionUUID" -> \
"f126901a-ef34-498e-bb87-4c14824390be"],
Cell[1635189, 45278, 640, 16, 22, "Print", "ExpressionUUID" -> \
"a67de6e0-e6f1-49d6-b3e0-033e955b0d73"],
Cell[1635832, 45296, 641, 16, 22, "Print", "ExpressionUUID" -> \
"182a1e48-44c4-4d4f-81d7-ead0bc4a99db"],
Cell[1636476, 45314, 642, 16, 22, "Print", "ExpressionUUID" -> \
"9940ec54-e084-4a69-ae3e-6cb2926e5660"],
Cell[1637121, 45332, 640, 16, 22, "Print", "ExpressionUUID" -> \
"5f93fcff-b24d-411a-b2a8-52d790b6d82e"],
Cell[1637764, 45350, 642, 16, 22, "Print", "ExpressionUUID" -> \
"bfc5c97b-0b85-41fa-ab8b-a875dd315a08"],
Cell[1638409, 45368, 640, 16, 22, "Print", "ExpressionUUID" -> \
"dcf4515f-abb8-4e91-9bbf-6c86fa0bc0f3"],
Cell[1639052, 45386, 468, 11, 22, "Print", "ExpressionUUID" -> \
"c7b8abc2-3ac0-4af3-b591-3fe241ea587c"],
Cell[1639523, 45399, 467, 11, 22, "Print", "ExpressionUUID" -> \
"4269a76d-4cf4-48d8-b60d-6a87218c4593"],
Cell[1639993, 45412, 465, 11, 22, "Print", "ExpressionUUID" -> \
"09f7ca16-bfc6-432a-8906-86f8cffdf967"],
Cell[1640461, 45425, 467, 11, 22, "Print", "ExpressionUUID" -> \
"09cebd12-b763-4a6d-b34d-caff766a7f8b"],
Cell[1640931, 45438, 465, 11, 22, "Print", "ExpressionUUID" -> \
"0b4f7484-294a-4ea8-b480-46bfda3d574b"],
Cell[1641399, 45451, 465, 11, 22, "Print", "ExpressionUUID" -> \
"b8fd504f-9f75-4527-955f-1e9d7ebb081d"],
Cell[1641867, 45464, 467, 11, 22, "Print", "ExpressionUUID" -> \
"59a5e5b2-1932-401a-b111-f9fb6dbeca82"],
Cell[1642337, 45477, 467, 11, 22, "Print", "ExpressionUUID" -> \
"008d616f-c114-4566-85ce-0ec1a7c72720"],
Cell[1642807, 45490, 468, 11, 22, "Print", "ExpressionUUID" -> \
"05090615-e156-4ea7-984d-70c2fec35f65"],
Cell[1643278, 45503, 465, 11, 22, "Print", "ExpressionUUID" -> \
"fb52e9de-a66d-41ab-a3b0-6db8bb922bd1"],
Cell[1643746, 45516, 467, 11, 22, "Print", "ExpressionUUID" -> \
"e951a5a8-5332-44c6-834c-c7c27d213d60"],
Cell[1644216, 45529, 465, 11, 22, "Print", "ExpressionUUID" -> \
"c06fbde0-25de-477b-aef4-41d8cc50310c"],
Cell[1644684, 45542, 464, 11, 22, "Print", "ExpressionUUID" -> \
"8066ce01-cc56-438a-bd00-21d01fa5da07"],
Cell[1645151, 45555, 464, 11, 22, "Print", "ExpressionUUID" -> \
"01dc7d75-d46b-4219-9ec3-ca25b98b7946"],
Cell[1645618, 45568, 466, 11, 22, "Print", "ExpressionUUID" -> \
"9fd7f3d0-d4e9-4a7a-9853-3d762acaf02a"],
Cell[1646087, 45581, 466, 11, 22, "Print", "ExpressionUUID" -> \
"1c970953-7328-4a62-9f06-71f2648e5e13"],
Cell[1646556, 45594, 658, 16, 22, "Print", "ExpressionUUID" -> \
"632e5053-2e0c-41c9-9462-5cc385963165"],
Cell[1647217, 45612, 658, 16, 22, "Print", "ExpressionUUID" -> \
"5ab19bae-7f95-46b9-9ba9-fa4fe96b0ee0"],
Cell[1647878, 45630, 661, 16, 22, "Print", "ExpressionUUID" -> \
"0f3db299-2faf-42fd-b362-7f9fd8f8fc88"],
Cell[1648542, 45648, 657, 16, 22, "Print", "ExpressionUUID" -> \
"6a626a8c-8ba2-4e33-90c0-7db117ec3e94"],
Cell[1649202, 45666, 659, 16, 22, "Print", "ExpressionUUID" -> \
"bfef2dee-8195-4c3d-8fc4-8c2ae0b0e1a5"],
Cell[1649864, 45684, 657, 16, 22, "Print", "ExpressionUUID" -> \
"5a33f5db-44f8-4293-bd63-4ce71811673c"],
Cell[1650524, 45702, 656, 16, 22, "Print", "ExpressionUUID" -> \
"10198175-a1a0-4b45-ac77-af41692bca52"],
Cell[1651183, 45720, 660, 16, 22, "Print", "ExpressionUUID" -> \
"35e12db4-c211-4500-af5d-1b7f699fac4c"],
Cell[1651846, 45738, 657, 16, 22, "Print", "ExpressionUUID" -> \
"2bb85c2b-495c-4806-98b1-48d4d4f585b0"],
Cell[1652506, 45756, 660, 16, 22, "Print", "ExpressionUUID" -> \
"b57367ab-0d17-42ed-82df-714a5b55e5eb"],
Cell[1653169, 45774, 661, 16, 22, "Print", "ExpressionUUID" -> \
"b137f590-0e04-41fd-b11e-d4e14fedb208"],
Cell[1653833, 45792, 660, 16, 22, "Print", "ExpressionUUID" -> \
"19f0c546-7f3a-4923-a817-bff191035a2e"],
Cell[1654496, 45810, 658, 16, 22, "Print", "ExpressionUUID" -> \
"2d97399a-3b09-427c-984e-14dba0bc16fb"],
Cell[1655157, 45828, 659, 16, 22, "Print", "ExpressionUUID" -> \
"14dd8051-de02-4279-b63f-4b292a5e4fdf"],
Cell[1655819, 45846, 658, 16, 22, "Print", "ExpressionUUID" -> \
"23574eaa-079f-4e80-adff-c6cf978dba1c"],
Cell[1656480, 45864, 660, 16, 22, "Print", "ExpressionUUID" -> \
"43f4c419-908c-40cb-af1b-31c758be8ce7"],
Cell[1657143, 45882, 659, 16, 22, "Print", "ExpressionUUID" -> \
"f18370a5-928f-44b8-8a05-c687d86fd437"],
Cell[1657805, 45900, 656, 16, 22, "Print", "ExpressionUUID" -> \
"78e5dca7-4ab7-428e-9052-d61d7694c9e4"],
Cell[1658464, 45918, 657, 16, 22, "Print", "ExpressionUUID" -> \
"de84af83-8fda-447c-9fe5-d21fa4c94662"],
Cell[1659124, 45936, 660, 16, 22, "Print", "ExpressionUUID" -> \
"8c0ac68a-91af-48a6-9526-dbba886546bd"],
Cell[1659787, 45954, 660, 16, 22, "Print", "ExpressionUUID" -> \
"3cd8d6b1-049f-4334-839e-06e5d42260f3"],
Cell[1660450, 45972, 660, 16, 22, "Print", "ExpressionUUID" -> \
"180cb13d-62f8-4ba6-ac5a-02dea287a8e6"],
Cell[1661113, 45990, 450, 11, 22, "Print", "ExpressionUUID" -> \
"e8420b97-7039-4f99-b134-91024c298cf3"],
Cell[1661566, 46003, 452, 11, 22, "Print", "ExpressionUUID" -> \
"cd17c0e3-aa9f-4205-b25c-860fa17fe0c6"],
Cell[1662021, 46016, 447, 10, 22, "Print", "ExpressionUUID" -> \
"cb601d67-da22-4764-bd44-85778a841b9d"],
Cell[1662471, 46028, 451, 11, 22, "Print", "ExpressionUUID" -> \
"35e510b8-b5b8-4070-bc5c-d05291796506"],
Cell[1662925, 46041, 449, 11, 22, "Print", "ExpressionUUID" -> \
"d12fc66a-aa97-474b-9ace-2f64aca6f573"],
Cell[1663377, 46054, 449, 11, 22, "Print", "ExpressionUUID" -> \
"2686ecfe-14d0-4d28-b95c-cd3b87d5fcd9"],
Cell[1663829, 46067, 450, 11, 22, "Print", "ExpressionUUID" -> \
"8c32ff81-6201-4e59-9b7d-16c0c055859a"],
Cell[1664282, 46080, 450, 11, 22, "Print", "ExpressionUUID" -> \
"a299debe-a23a-4819-ba49-dd18e0765fc9"],
Cell[1664735, 46093, 451, 11, 22, "Print", "ExpressionUUID" -> \
"2bb0babf-8bd9-4be4-a787-63d838654b0b"],
Cell[1665189, 46106, 450, 11, 22, "Print", "ExpressionUUID" -> \
"fc8c241f-308a-45fd-b42a-77cbad209b84"],
Cell[1665642, 46119, 448, 11, 22, "Print", "ExpressionUUID" -> \
"5b2e0a8b-bec6-46c5-a3ff-4a1a0d09bd99"],
Cell[1666093, 46132, 643, 16, 22, "Print", "ExpressionUUID" -> \
"d4a9e917-bf12-4959-bd04-b5b0a80e596b"],
Cell[1666739, 46150, 643, 16, 22, "Print", "ExpressionUUID" -> \
"d6be4846-f605-46c9-b27d-33bff1e2a1a2"],
Cell[1667385, 46168, 644, 16, 22, "Print", "ExpressionUUID" -> \
"86b50c7e-8d87-47e6-8923-c1d0a8b11aaa"],
Cell[1668032, 46186, 641, 16, 22, "Print", "ExpressionUUID" -> \
"c79451ad-15c3-4daa-8ea6-6eb682a8b546"],
Cell[1668676, 46204, 640, 16, 22, "Print", "ExpressionUUID" -> \
"0664b93d-df58-4da2-b738-f8470389a1e7"],
Cell[1669319, 46222, 644, 16, 22, "Print", "ExpressionUUID" -> \
"a1192330-0c89-409e-a870-6f6c55c92400"],
Cell[1669966, 46240, 644, 16, 22, "Print", "ExpressionUUID" -> \
"e66b5ec1-bf3a-48b7-8cc1-54306ada967d"],
Cell[1670613, 46258, 645, 16, 22, "Print", "ExpressionUUID" -> \
"0abbe59f-d48c-40ba-ba2d-8b1b3a8a4588"],
Cell[1671261, 46276, 641, 16, 22, "Print", "ExpressionUUID" -> \
"356bd286-534c-4d40-9874-6e2288e134b7"],
Cell[1671905, 46294, 643, 16, 22, "Print", "ExpressionUUID" -> \
"b3c1e9ac-b1fa-497d-be97-bab4d88ee317"],
Cell[1672551, 46312, 641, 16, 22, "Print", "ExpressionUUID" -> \
"a05b7ac4-97f9-492d-be53-fcd9cf4e496e"],
Cell[1673195, 46330, 642, 16, 22, "Print", "ExpressionUUID" -> \
"8307f5e5-ab2f-40f8-a067-b85a4af5584b"],
Cell[1673840, 46348, 643, 16, 22, "Print", "ExpressionUUID" -> \
"8ac99da4-8e7a-446d-8f87-2571787b55a9"],
Cell[1674486, 46366, 641, 16, 22, "Print", "ExpressionUUID" -> \
"e196d6d2-731d-423a-bddf-b3bcbe513b2e"],
Cell[1675130, 46384, 641, 16, 22, "Print", "ExpressionUUID" -> \
"7039a326-db4a-4d99-9c92-679db636ebb2"],
Cell[1675774, 46402, 642, 16, 22, "Print", "ExpressionUUID" -> \
"b0c2d307-4944-4d37-8ed1-a7b0c5cfe68f"],
Cell[1676419, 46420, 642, 16, 22, "Print", "ExpressionUUID" -> \
"94c9fa9b-391b-44f8-afe7-3efd19c20032"],
Cell[1677064, 46438, 645, 16, 22, "Print", "ExpressionUUID" -> \
"636c945d-75f9-4b77-8e9c-a8309e42f39d"],
Cell[1677712, 46456, 643, 16, 22, "Print", "ExpressionUUID" -> \
"4d40ee60-dcf2-4e28-a7ee-af3323dec539"],
Cell[1678358, 46474, 642, 16, 22, "Print", "ExpressionUUID" -> \
"38081031-85ee-4272-9030-fe6520e3a918"],
Cell[1679003, 46492, 641, 16, 22, "Print", "ExpressionUUID" -> \
"8b1250bf-ebfe-47c2-9872-8f36ac792bf7"],
Cell[1679647, 46510, 644, 16, 22, "Print", "ExpressionUUID" -> \
"61488fc9-eeeb-4d14-88eb-d30a8c5e942d"],
Cell[1680294, 46528, 643, 16, 22, "Print", "ExpressionUUID" -> \
"a95d352c-2b71-4780-8bff-4ced666dd50b"],
Cell[1680940, 46546, 643, 16, 22, "Print", "ExpressionUUID" -> \
"6af62910-17da-4987-a8ee-cb70c2921ed4"],
Cell[1681586, 46564, 642, 16, 22, "Print", "ExpressionUUID" -> \
"16287685-30cd-4d11-a2a2-ad33b3217c12"],
Cell[1682231, 46582, 644, 16, 22, "Print", "ExpressionUUID" -> \
"8512bd1d-c5dd-4fb6-a4ad-0245bb85ade2"],
Cell[1682878, 46600, 644, 16, 22, "Print", "ExpressionUUID" -> \
"81cca95c-ce3a-4f70-aa29-46822465f822"],
Cell[1683525, 46618, 450, 11, 22, "Print", "ExpressionUUID" -> \
"ad6ab8f9-6b33-4e89-8ca8-60d3a977e00d"],
Cell[1683978, 46631, 452, 11, 22, "Print", "ExpressionUUID" -> \
"5430e7ee-c359-429b-8485-6cc40acf1b0a"],
Cell[1684433, 46644, 451, 11, 22, "Print", "ExpressionUUID" -> \
"61c6902c-e1f8-42de-bb2e-4840ba44819e"],
Cell[1684887, 46657, 447, 10, 22, "Print", "ExpressionUUID" -> \
"f78bcf0d-72b2-40a6-9ae0-c2b335595dfb"],
Cell[1685337, 46669, 449, 11, 22, "Print", "ExpressionUUID" -> \
"fc86d428-6c9d-4981-8a7b-1bb0e541b840"],
Cell[1685789, 46682, 451, 11, 22, "Print", "ExpressionUUID" -> \
"a57ca424-0514-472c-8f31-1f38480b6587"],
Cell[1686243, 46695, 450, 11, 22, "Print", "ExpressionUUID" -> \
"d6006731-4c78-40a3-a852-0fc862505976"],
Cell[1686696, 46708, 450, 11, 22, "Print", "ExpressionUUID" -> \
"ebc52b3c-d994-4f4c-8639-589fd7ad7dd9"],
Cell[1687149, 46721, 644, 16, 22, "Print", "ExpressionUUID" -> \
"3c55724d-44d7-41c0-ae40-7cfc0964b54f"],
Cell[1687796, 46739, 642, 16, 22, "Print", "ExpressionUUID" -> \
"e8c98f7d-03ae-43e5-b71b-c42dde9102e6"],
Cell[1688441, 46757, 643, 16, 22, "Print", "ExpressionUUID" -> \
"21a5ca27-e803-4759-9091-3138c78dad9c"],
Cell[1689087, 46775, 639, 16, 22, "Print", "ExpressionUUID" -> \
"4f17237d-2799-4e15-b41d-2686b041d866"],
Cell[1689729, 46793, 642, 16, 22, "Print", "ExpressionUUID" -> \
"45304a4b-33f3-4cb5-a7f3-08e19563e8ae"],
Cell[1690374, 46811, 642, 16, 22, "Print", "ExpressionUUID" -> \
"2c3aa9a2-cced-4268-be11-96e4755080f9"],
Cell[1691019, 46829, 641, 16, 22, "Print", "ExpressionUUID" -> \
"1e0e3c97-15b3-45af-92e5-723dcad90b2d"],
Cell[1691663, 46847, 643, 16, 22, "Print", "ExpressionUUID" -> \
"243fc54a-a258-4536-ace7-e216f203a056"],
Cell[1692309, 46865, 642, 16, 22, "Print", "ExpressionUUID" -> \
"88d76400-9eaf-4a5e-8104-0323e3bc04e0"],
Cell[1692954, 46883, 643, 16, 22, "Print", "ExpressionUUID" -> \
"f97c45e2-dc43-41e4-af5a-7c271cea9514"],
Cell[1693600, 46901, 644, 16, 22, "Print", "ExpressionUUID" -> \
"fbd6cb48-729b-45cc-877e-b67ef57d665f"],
Cell[1694247, 46919, 643, 16, 22, "Print", "ExpressionUUID" -> \
"8c527232-c813-4682-ac8d-1a90fbeca7b3"],
Cell[1694893, 46937, 641, 16, 22, "Print", "ExpressionUUID" -> \
"fd403c3d-d30b-49cd-b82a-1a9e9f74e48a"],
Cell[1695537, 46955, 643, 16, 22, "Print", "ExpressionUUID" -> \
"130f7b5f-a370-46e6-8f5d-4e8a5aa86ee4"],
Cell[1696183, 46973, 642, 16, 22, "Print", "ExpressionUUID" -> \
"ccfc70f8-91c0-4274-84be-9442b04c2bbe"],
Cell[1696828, 46991, 644, 16, 22, "Print", "ExpressionUUID" -> \
"27e3e71d-cb7f-4e90-af6e-8c77fd513d33"],
Cell[1697475, 47009, 642, 16, 22, "Print", "ExpressionUUID" -> \
"e54faf54-efe1-4d7b-9b78-ca66f203a2d2"],
Cell[1698120, 47027, 643, 16, 22, "Print", "ExpressionUUID" -> \
"f35ad796-7ca2-4b2b-9840-575adf93d5e8"],
Cell[1698766, 47045, 644, 16, 22, "Print", "ExpressionUUID" -> \
"8dc830e8-c50f-41a3-b9a8-186a1491c5e0"],
Cell[1699413, 47063, 638, 15, 22, "Print", "ExpressionUUID" -> \
"21c05085-4cd4-441b-995c-1f42e23143d7"],
Cell[1700054, 47080, 641, 16, 22, "Print", "ExpressionUUID" -> \
"949d1a99-1510-4602-9052-847aabe7c9b3"],
Cell[1700698, 47098, 641, 16, 22, "Print", "ExpressionUUID" -> \
"9fd5efb6-76bc-41c4-985b-82e6e45c8c87"],
Cell[1701342, 47116, 642, 16, 22, "Print", "ExpressionUUID" -> \
"dba8a1b5-8d8d-4b85-8ab8-c9f679a2bad9"],
Cell[1701987, 47134, 642, 16, 22, "Print", "ExpressionUUID" -> \
"4940a43c-e32c-4d6b-a25d-e907bb6c1fc6"],
Cell[1702632, 47152, 643, 16, 22, "Print", "ExpressionUUID" -> \
"c18f7a08-94a8-4344-849a-ee42799d39ec"],
Cell[1703278, 47170, 643, 16, 22, "Print", "ExpressionUUID" -> \
"133cb11d-d3f2-4224-a710-eadf08b99bc8"],
Cell[1703924, 47188, 641, 16, 22, "Print", "ExpressionUUID" -> \
"99c3a73e-18a7-4fe2-b1ee-b919d9ce7421"],
Cell[1704568, 47206, 641, 16, 22, "Print", "ExpressionUUID" -> \
"7097904e-a15c-44dd-af43-a8ede5ddbf53"],
Cell[1705212, 47224, 642, 16, 22, "Print", "ExpressionUUID" -> \
"11da56a7-f76b-45a6-8990-4552ce62ecfc"],
Cell[1705857, 47242, 644, 16, 22, "Print", "ExpressionUUID" -> \
"6b81175b-7ea3-4c3a-94e2-c505797cb7b3"],
Cell[1706504, 47260, 450, 11, 22, "Print", "ExpressionUUID" -> \
"3357b5dd-4f67-4190-85e8-707562f8345c"],
Cell[1706957, 47273, 449, 11, 22, "Print", "ExpressionUUID" -> \
"e9f41606-ca69-460e-be2e-e042ca91708c"],
Cell[1707409, 47286, 452, 11, 22, "Print", "ExpressionUUID" -> \
"3636361c-5e40-46f9-ae1b-4fcdd1b6faed"],
Cell[1707864, 47299, 449, 11, 22, "Print", "ExpressionUUID" -> \
"5e036d48-1144-4b86-9726-416ca29350e0"],
Cell[1708316, 47312, 449, 11, 22, "Print", "ExpressionUUID" -> \
"514e4a7e-0e92-4f46-a249-a4d97842c2a0"],
Cell[1708768, 47325, 449, 11, 22, "Print", "ExpressionUUID" -> \
"81d540e1-a786-4a68-96fa-f9c80151f0db"],
Cell[1709220, 47338, 448, 11, 22, "Print", "ExpressionUUID" -> \
"e277af32-a7f6-4b83-834e-5c6b67eaf4ae"],
Cell[1709671, 47351, 641, 16, 22, "Print", "ExpressionUUID" -> \
"84f3062c-a3e7-4b9a-8572-6b606ee29b9b"],
Cell[1710315, 47369, 642, 16, 22, "Print", "ExpressionUUID" -> \
"7e021ac7-05a1-4006-bef0-4d63b15386a9"],
Cell[1710960, 47387, 642, 16, 22, "Print", "ExpressionUUID" -> \
"ec7d8c3d-36c0-4936-8d96-5a5988c01ce0"],
Cell[1711605, 47405, 645, 16, 22, "Print", "ExpressionUUID" -> \
"5aa698b6-3a21-45a6-a8cc-37af4b35b404"],
Cell[1712253, 47423, 644, 16, 22, "Print", "ExpressionUUID" -> \
"131a5b2d-1f57-418f-8ea7-9c60bb2610cd"],
Cell[1712900, 47441, 641, 16, 22, "Print", "ExpressionUUID" -> \
"83e3249d-9700-43c2-9e7d-5bebf2c99de2"],
Cell[1713544, 47459, 642, 16, 22, "Print", "ExpressionUUID" -> \
"4b6a41c4-406d-4fdd-a51d-51f2433dbd52"],
Cell[1714189, 47477, 642, 16, 22, "Print", "ExpressionUUID" -> \
"1e9a818d-8149-4f1a-a4cc-a835bad6a1db"],
Cell[1714834, 47495, 643, 16, 22, "Print", "ExpressionUUID" -> \
"0fe5ab11-f55d-49ee-b5ec-9e12279b3f59"],
Cell[1715480, 47513, 642, 16, 22, "Print", "ExpressionUUID" -> \
"c00d0c87-0214-4bf6-9fea-721aa56129d5"],
Cell[1716125, 47531, 642, 16, 22, "Print", "ExpressionUUID" -> \
"9ad64f49-3e0a-4cb1-b366-d95a5b33210a"],
Cell[1716770, 47549, 640, 16, 22, "Print", "ExpressionUUID" -> \
"a9655138-0955-41d9-b3b1-8663fa2da408"],
Cell[1717413, 47567, 645, 16, 22, "Print", "ExpressionUUID" -> \
"2fa51cdc-f373-405e-a7f7-2161de1ca20c"],
Cell[1718061, 47585, 644, 16, 22, "Print", "ExpressionUUID" -> \
"2e241e30-2a11-4459-8af4-e3173070189c"],
Cell[1718708, 47603, 643, 16, 22, "Print", "ExpressionUUID" -> \
"3fadcff1-38bb-4b43-83ab-1612d9cfb9f4"],
Cell[1719354, 47621, 641, 16, 22, "Print", "ExpressionUUID" -> \
"1dbd0020-922a-4272-9d02-2e7c3b5d54c7"],
Cell[1719998, 47639, 641, 16, 22, "Print", "ExpressionUUID" -> \
"7dd7b233-3882-4019-98e8-674c602ec35c"],
Cell[1720642, 47657, 643, 16, 22, "Print", "ExpressionUUID" -> \
"dc136f70-e39d-446f-9b84-e2937289cb2a"],
Cell[1721288, 47675, 642, 16, 22, "Print", "ExpressionUUID" -> \
"4b100acc-aa7c-479b-8a0c-7d876b5b6094"],
Cell[1721933, 47693, 644, 16, 22, "Print", "ExpressionUUID" -> \
"94a65389-c4fe-442c-bf5e-66c89ee2fc0b"],
Cell[1722580, 47711, 643, 16, 22, "Print", "ExpressionUUID" -> \
"65e8f439-b44a-46b4-b006-623b1d8b0f65"],
Cell[1723226, 47729, 643, 16, 22, "Print", "ExpressionUUID" -> \
"f140bc63-15c0-4d50-aec7-7c3a5f86bcec"],
Cell[1723872, 47747, 643, 16, 22, "Print", "ExpressionUUID" -> \
"ffe649be-f9de-4d22-a474-e5f4ccdcfe8c"],
Cell[1724518, 47765, 644, 16, 22, "Print", "ExpressionUUID" -> \
"1667f124-e8cf-44ea-a182-a2e403cf2f94"],
Cell[1725165, 47783, 644, 16, 22, "Print", "ExpressionUUID" -> \
"095a9343-83c8-4f20-8d1d-2e9ad6b5f462"],
Cell[1725812, 47801, 644, 16, 22, "Print", "ExpressionUUID" -> \
"17b8cd5f-4f33-4881-9f75-322804b998e2"],
Cell[1726459, 47819, 644, 16, 22, "Print", "ExpressionUUID" -> \
"f03be5c6-1953-48f4-91ff-1a09ceda70da"],
Cell[1727106, 47837, 645, 16, 22, "Print", "ExpressionUUID" -> \
"5d4c76dd-18aa-4f62-8bd1-01c034fbfcb3"],
Cell[1727754, 47855, 641, 16, 22, "Print", "ExpressionUUID" -> \
"fc3f328a-c5e3-4a12-8a89-7c1a75932d2b"],
Cell[1728398, 47873, 639, 15, 22, "Print", "ExpressionUUID" -> \
"d8f5dffa-1b84-448b-9e0d-f45de5583255"],
Cell[1729040, 47890, 641, 16, 22, "Print", "ExpressionUUID" -> \
"d794f4d3-a613-42d5-b76d-4412bf8f47f3"],
Cell[1729684, 47908, 462, 10, 22, "Print", "ExpressionUUID" -> \
"11381483-b851-4f4d-9346-9ed48f4d05f5"],
Cell[1730149, 47920, 461, 10, 22, "Print", "ExpressionUUID" -> \
"4023ee14-a010-4bef-abc2-21c42a3e6812"],
Cell[1730613, 47932, 466, 11, 22, "Print", "ExpressionUUID" -> \
"5fc16f5f-9cf0-405f-980a-c7fcc5c0784e"],
Cell[1731082, 47945, 464, 11, 22, "Print", "ExpressionUUID" -> \
"7b33e5b0-921b-4c00-b152-f679496b0c9b"],
Cell[1731549, 47958, 463, 11, 22, "Print", "ExpressionUUID" -> \
"63c74624-429e-4a37-8475-b8347e0a0188"],
Cell[1732015, 47971, 465, 11, 22, "Print", "ExpressionUUID" -> \
"9f31d03d-43f9-489b-ad83-63de1a4aec42"],
Cell[1732483, 47984, 655, 16, 22, "Print", "ExpressionUUID" -> \
"5aa20ece-ded2-4413-b4c6-ec94bb0a63fa"],
Cell[1733141, 48002, 656, 16, 22, "Print", "ExpressionUUID" -> \
"ca3de04e-2fee-4081-9fe8-ea6b7fa02d9c"],
Cell[1733800, 48020, 657, 16, 22, "Print", "ExpressionUUID" -> \
"7a2780f4-37d4-44f0-9b17-5314f96ecb45"],
Cell[1734460, 48038, 660, 16, 22, "Print", "ExpressionUUID" -> \
"2b09d1fe-3713-4d94-ae53-a39696dc0070"],
Cell[1735123, 48056, 659, 16, 22, "Print", "ExpressionUUID" -> \
"ed35385f-f153-4b6d-a8af-1b9d386d650c"],
Cell[1735785, 48074, 656, 16, 22, "Print", "ExpressionUUID" -> \
"e0f1eadb-fcc1-485d-a479-33e7a4e2a3f1"],
Cell[1736444, 48092, 658, 16, 22, "Print", "ExpressionUUID" -> \
"8a816b10-a5ab-493c-a739-554211e1ab6c"],
Cell[1737105, 48110, 656, 16, 22, "Print", "ExpressionUUID" -> \
"72d803b4-b0f6-454b-bb95-004f91beecd6"],
Cell[1737764, 48128, 658, 16, 22, "Print", "ExpressionUUID" -> \
"2fc9a87b-5d98-4082-bf9e-29e4b9700fd6"],
Cell[1738425, 48146, 657, 16, 22, "Print", "ExpressionUUID" -> \
"ec0ac1a1-fe2b-42f7-92d0-790d546a8b6b"],
Cell[1739085, 48164, 658, 16, 22, "Print", "ExpressionUUID" -> \
"8e6cd8a8-692b-4bac-8ba5-eeb8b6fb0c6a"],
Cell[1739746, 48182, 656, 16, 22, "Print", "ExpressionUUID" -> \
"a12aeb70-649a-4a9d-a57d-61c602dc2586"],
Cell[1740405, 48200, 658, 16, 22, "Print", "ExpressionUUID" -> \
"bc270955-102a-4932-a703-1535fe4e26ff"],
Cell[1741066, 48218, 658, 16, 22, "Print", "ExpressionUUID" -> \
"cca51067-4c9c-482b-947b-6c3ad61771bb"],
Cell[1741727, 48236, 657, 16, 22, "Print", "ExpressionUUID" -> \
"ae27d256-448c-4546-9119-f8fe81075450"],
Cell[1742387, 48254, 659, 16, 22, "Print", "ExpressionUUID" -> \
"7a3d1042-0dcf-4729-8a65-bf5ad271eb48"],
Cell[1743049, 48272, 656, 16, 22, "Print", "ExpressionUUID" -> \
"50229fd7-9778-4ab9-9b24-f1181f3a5a4e"],
Cell[1743708, 48290, 658, 16, 22, "Print", "ExpressionUUID" -> \
"eb89c2fb-b08a-465d-a172-64fedd84ffdd"],
Cell[1744369, 48308, 659, 16, 22, "Print", "ExpressionUUID" -> \
"5cb5332d-66e3-4f97-bfe8-22bb530bb1da"],
Cell[1745031, 48326, 658, 16, 22, "Print", "ExpressionUUID" -> \
"68b2814d-04cb-48ca-b77e-15b6b1cfa430"],
Cell[1745692, 48344, 659, 16, 22, "Print", "ExpressionUUID" -> \
"294d4c39-f2a2-45ce-9f1c-b1f4bc455cf6"],
Cell[1746354, 48362, 659, 16, 22, "Print", "ExpressionUUID" -> \
"4fdfc2d3-01d0-4b2e-b2c7-f17cb1dc7190"],
Cell[1747016, 48380, 660, 16, 22, "Print", "ExpressionUUID" -> \
"a07910ed-3936-4d90-b541-18be1dfd2b86"],
Cell[1747679, 48398, 656, 16, 22, "Print", "ExpressionUUID" -> \
"0334e3c5-679f-4ea1-9cf1-916622f54c01"],
Cell[1748338, 48416, 656, 16, 22, "Print", "ExpressionUUID" -> \
"94cdb675-1200-49ea-87dc-635b01d55780"],
Cell[1748997, 48434, 659, 16, 22, "Print", "ExpressionUUID" -> \
"95ac25eb-11c3-499c-8bb1-a90795710252"],
Cell[1749659, 48452, 655, 16, 22, "Print", "ExpressionUUID" -> \
"91233c4c-3e09-45df-934c-14ecac7d976c"],
Cell[1750317, 48470, 659, 16, 22, "Print", "ExpressionUUID" -> \
"9af0bb12-04dd-4900-94cd-e16b2ec72198"],
Cell[1750979, 48488, 658, 16, 22, "Print", "ExpressionUUID" -> \
"979597ba-a010-47ea-a861-ea57e3d3d8d8"],
Cell[1751640, 48506, 656, 16, 22, "Print", "ExpressionUUID" -> \
"4be7ef00-5744-41c2-b833-88f6ab944a3d"],
Cell[1752299, 48524, 657, 16, 22, "Print", "ExpressionUUID" -> \
"ba1d612b-526f-41f0-a827-53b0077ca74d"],
Cell[1752959, 48542, 658, 16, 22, "Print", "ExpressionUUID" -> \
"0077fe87-a0af-45c0-845c-5b2619520ee1"],
Cell[1753620, 48560, 450, 11, 22, "Print", "ExpressionUUID" -> \
"f9ab9499-3833-4667-92a1-d2e40f7c39d1"],
Cell[1754073, 48573, 448, 11, 22, "Print", "ExpressionUUID" -> \
"f2afb480-d55b-4988-a6b3-d1c57ba811fe"],
Cell[1754524, 48586, 451, 11, 22, "Print", "ExpressionUUID" -> \
"2658ea61-7047-46dd-b1cd-725689995dd9"],
Cell[1754978, 48599, 449, 11, 22, "Print", "ExpressionUUID" -> \
"bdb92a4d-f3de-446f-a462-601ed541a985"],
Cell[1755430, 48612, 448, 11, 22, "Print", "ExpressionUUID" -> \
"d004f2f4-188b-4830-881a-a67f0dd6e126"],
Cell[1755881, 48625, 643, 16, 22, "Print", "ExpressionUUID" -> \
"fa886b91-d2c8-4552-877e-33f5e754e0d5"],
Cell[1756527, 48643, 643, 16, 22, "Print", "ExpressionUUID" -> \
"1b4813e2-6b03-423f-9882-73aa961c3eea"],
Cell[1757173, 48661, 643, 16, 22, "Print", "ExpressionUUID" -> \
"52ec87b8-4642-4006-af81-97de8a835650"],
Cell[1757819, 48679, 642, 16, 22, "Print", "ExpressionUUID" -> \
"a5c09109-9a52-4496-8a65-0b0cae620ebd"],
Cell[1758464, 48697, 643, 16, 22, "Print", "ExpressionUUID" -> \
"f12d590d-5d43-41f3-9afa-3fc51f40cc43"],
Cell[1759110, 48715, 646, 16, 22, "Print", "ExpressionUUID" -> \
"d1124739-4ac5-4913-80e6-5a3846a4a4a1"],
Cell[1759759, 48733, 643, 16, 22, "Print", "ExpressionUUID" -> \
"2fb99965-edb8-47bf-966c-ffbff9531ab7"],
Cell[1760405, 48751, 641, 16, 22, "Print", "ExpressionUUID" -> \
"9f964866-d055-4c3d-8892-afb4027d49e2"],
Cell[1761049, 48769, 644, 16, 22, "Print", "ExpressionUUID" -> \
"b05fd300-3360-44c4-8443-76ec5f6ae1e3"],
Cell[1761696, 48787, 644, 16, 22, "Print", "ExpressionUUID" -> \
"0ba4d6ee-b5fb-42d6-9720-51e1e1ae9be0"],
Cell[1762343, 48805, 643, 16, 22, "Print", "ExpressionUUID" -> \
"48540085-70b3-4930-8ff7-08e51c912b52"],
Cell[1762989, 48823, 640, 16, 22, "Print", "ExpressionUUID" -> \
"064804e5-1743-4eff-b2f4-35c4b999db1f"],
Cell[1763632, 48841, 645, 16, 22, "Print", "ExpressionUUID" -> \
"e891c62c-a06e-4e0e-8da9-d87ff6da1944"],
Cell[1764280, 48859, 645, 16, 22, "Print", "ExpressionUUID" -> \
"b40b59ca-05d8-4cdf-a24d-6b90c754f367"],
Cell[1764928, 48877, 643, 16, 22, "Print", "ExpressionUUID" -> \
"e0359b13-d6e5-408c-bfaf-8aa84ec8baea"],
Cell[1765574, 48895, 643, 16, 22, "Print", "ExpressionUUID" -> \
"5f599bc1-a74b-4bbc-ac54-34c90c7da71d"],
Cell[1766220, 48913, 642, 16, 22, "Print", "ExpressionUUID" -> \
"d4d2129e-5601-4981-9517-6a2e5b184c5f"],
Cell[1766865, 48931, 642, 16, 22, "Print", "ExpressionUUID" -> \
"06798f6f-1367-48fd-ae98-4414420fc314"],
Cell[1767510, 48949, 643, 16, 22, "Print", "ExpressionUUID" -> \
"4ff78722-4bd8-4026-880c-45dddd785312"],
Cell[1768156, 48967, 643, 16, 22, "Print", "ExpressionUUID" -> \
"458e39c5-47a3-4d4c-84a4-362994ba120f"],
Cell[1768802, 48985, 638, 15, 22, "Print", "ExpressionUUID" -> \
"b4c39e95-458b-4827-8515-bf8428be8921"],
Cell[1769443, 49002, 642, 16, 22, "Print", "ExpressionUUID" -> \
"02dbaef0-2a6f-44e7-bd78-38f519f36e66"],
Cell[1770088, 49020, 642, 16, 22, "Print", "ExpressionUUID" -> \
"6062751d-93a2-4b75-8221-682acb049dfb"],
Cell[1770733, 49038, 642, 16, 22, "Print", "ExpressionUUID" -> \
"be28304a-ab25-4575-b9fd-fd3b915b2c30"],
Cell[1771378, 49056, 641, 16, 22, "Print", "ExpressionUUID" -> \
"f0298523-a334-4bc0-b55d-ff3278d12a2d"],
Cell[1772022, 49074, 642, 16, 22, "Print", "ExpressionUUID" -> \
"d5f42520-0ff8-441b-927d-ebefcec57087"],
Cell[1772667, 49092, 643, 16, 22, "Print", "ExpressionUUID" -> \
"916c7a06-40be-4a88-a473-82aaa576d082"],
Cell[1773313, 49110, 645, 16, 22, "Print", "ExpressionUUID" -> \
"e3a9e901-9f70-4539-8bf7-655dbd54c8b2"],
Cell[1773961, 49128, 643, 16, 22, "Print", "ExpressionUUID" -> \
"354b3433-d619-4f2f-a3d3-4fe32db6ec8a"],
Cell[1774607, 49146, 644, 16, 22, "Print", "ExpressionUUID" -> \
"36732338-849b-4437-a9b9-88da75a7cbaa"],
Cell[1775254, 49164, 642, 16, 22, "Print", "ExpressionUUID" -> \
"745c0699-6cc9-4b13-956a-5bef1435d58b"],
Cell[1775899, 49182, 641, 16, 22, "Print", "ExpressionUUID" -> \
"9c833363-680a-4c15-9871-0421ae013a82"],
Cell[1776543, 49200, 643, 16, 22, "Print", "ExpressionUUID" -> \
"b188a18b-6738-46b0-bc44-7e1d1749d0d3"],
Cell[1777189, 49218, 452, 11, 22, "Print", "ExpressionUUID" -> \
"f1a727b0-b923-4822-b81e-c413d7b72d01"],
Cell[1777644, 49231, 452, 11, 22, "Print", "ExpressionUUID" -> \
"03ab9f1d-2cca-41cf-b1c6-daa1ad974cbc"],
Cell[1778099, 49244, 449, 11, 22, "Print", "ExpressionUUID" -> \
"47cdd925-db62-48ed-8e40-8fe3b138ca6b"],
Cell[1778551, 49257, 451, 11, 22, "Print", "ExpressionUUID" -> \
"1ea9b9b1-c1f4-40d4-b3ba-5ac58de20e85"],
Cell[1779005, 49270, 643, 16, 22, "Print", "ExpressionUUID" -> \
"f3b6cd95-50ed-4dc6-a2b8-1f32d197cddb"],
Cell[1779651, 49288, 642, 16, 22, "Print", "ExpressionUUID" -> \
"c82ff2a0-c864-48d3-9669-4865089d34af"],
Cell[1780296, 49306, 641, 16, 22, "Print", "ExpressionUUID" -> \
"e81f89f9-d548-48bd-9567-5cb4b886a448"],
Cell[1780940, 49324, 643, 16, 22, "Print", "ExpressionUUID" -> \
"f0ef5f9f-6377-4340-9e15-d6ef7da0ff15"],
Cell[1781586, 49342, 645, 16, 22, "Print", "ExpressionUUID" -> \
"2d2ace48-2d4a-4312-bedf-a1afe2eec965"],
Cell[1782234, 49360, 644, 16, 22, "Print", "ExpressionUUID" -> \
"a10ba67b-e9da-4b3c-9a57-388191c4111b"],
Cell[1782881, 49378, 643, 16, 22, "Print", "ExpressionUUID" -> \
"e9de7acb-7686-4c3a-b3cb-d6eeeb62db72"],
Cell[1783527, 49396, 643, 16, 22, "Print", "ExpressionUUID" -> \
"7d60d1ab-1201-4f61-81a0-caa971798c5b"],
Cell[1784173, 49414, 644, 16, 22, "Print", "ExpressionUUID" -> \
"cb1e8aa6-14ca-4b14-b3a5-1cdcd9737886"],
Cell[1784820, 49432, 645, 16, 22, "Print", "ExpressionUUID" -> \
"99cf9a54-d455-477a-acf0-35b3bce53429"],
Cell[1785468, 49450, 644, 16, 22, "Print", "ExpressionUUID" -> \
"b7d29b38-8a2c-416b-83c1-47e6723f205b"],
Cell[1786115, 49468, 644, 16, 22, "Print", "ExpressionUUID" -> \
"e7c1d0a0-4119-4ed1-8568-bd3876382118"],
Cell[1786762, 49486, 643, 16, 22, "Print", "ExpressionUUID" -> \
"895c2bbd-72bc-4b42-84bf-e5030c52c474"],
Cell[1787408, 49504, 642, 16, 22, "Print", "ExpressionUUID" -> \
"667841c8-f378-4f70-af72-0f4566481c2d"],
Cell[1788053, 49522, 644, 16, 22, "Print", "ExpressionUUID" -> \
"7537e118-75ce-40de-aa65-e76bc90b8689"],
Cell[1788700, 49540, 641, 16, 22, "Print", "ExpressionUUID" -> \
"0dae7ec1-5295-4bd2-b5f7-d3d3413c51ab"],
Cell[1789344, 49558, 642, 16, 22, "Print", "ExpressionUUID" -> \
"3b490f93-6d99-4b73-a07d-1fd3594a8a8a"],
Cell[1789989, 49576, 643, 16, 22, "Print", "ExpressionUUID" -> \
"f6a6ceff-4f93-47d1-b007-e831fbe7e016"],
Cell[1790635, 49594, 642, 16, 22, "Print", "ExpressionUUID" -> \
"11ec3f82-20b6-4ad9-9196-97ee12b0c54a"],
Cell[1791280, 49612, 641, 16, 22, "Print", "ExpressionUUID" -> \
"b037e412-7756-402e-bd50-1dbf0fa3dc6e"],
Cell[1791924, 49630, 644, 16, 22, "Print", "ExpressionUUID" -> \
"2a1c2b93-4c4c-42cb-9006-0acc251d2ffa"],
Cell[1792571, 49648, 642, 16, 22, "Print", "ExpressionUUID" -> \
"b234311f-d896-4d4f-b84a-7556ff74fb39"],
Cell[1793216, 49666, 643, 16, 22, "Print", "ExpressionUUID" -> \
"f95f2210-28a5-46df-a786-5e1d3ed87562"],
Cell[1793862, 49684, 638, 15, 22, "Print", "ExpressionUUID" -> \
"b358eb0a-dc5f-42a3-96e2-651843732a4e"],
Cell[1794503, 49701, 642, 16, 22, "Print", "ExpressionUUID" -> \
"187a7bfd-00bd-450c-a0c0-f3baf8f17bab"],
Cell[1795148, 49719, 641, 16, 22, "Print", "ExpressionUUID" -> \
"44bf1328-8b0e-4ced-8d71-feaad1881b31"],
Cell[1795792, 49737, 644, 16, 22, "Print", "ExpressionUUID" -> \
"aaf78fd1-8684-4cd5-95c7-14dd2087d611"],
Cell[1796439, 49755, 642, 16, 22, "Print", "ExpressionUUID" -> \
"39549230-153c-4b72-aa15-86dc3a9ffe3f"],
Cell[1797084, 49773, 644, 16, 22, "Print", "ExpressionUUID" -> \
"03479f35-7a85-409c-a1b3-7fc6f3b32f72"],
Cell[1797731, 49791, 641, 16, 22, "Print", "ExpressionUUID" -> \
"6c1a7a15-f9c9-47c1-b24f-50d3ba7314e1"],
Cell[1798375, 49809, 643, 16, 22, "Print", "ExpressionUUID" -> \
"bbd67942-7847-44b7-b9f8-3d6e37b204b3"],
Cell[1799021, 49827, 641, 16, 22, "Print", "ExpressionUUID" -> \
"db66fe92-8433-42c4-aa2e-64510bb05904"],
Cell[1799665, 49845, 644, 16, 22, "Print", "ExpressionUUID" -> \
"8713f345-492d-40eb-94d7-23c5de60c8e6"],
Cell[1800312, 49863, 643, 16, 22, "Print", "ExpressionUUID" -> \
"88cfd399-0ee5-4caa-a5ec-1c1d0f0a274d"],
Cell[1800958, 49881, 450, 11, 22, "Print", "ExpressionUUID" -> \
"8e5c2f7b-dffb-4959-a9fe-ae8c978d8b97"],
Cell[1801411, 49894, 451, 11, 22, "Print", "ExpressionUUID" -> \
"63b2b980-f5c6-4103-834a-0d52aefff1d3"],
Cell[1801865, 49907, 449, 11, 22, "Print", "ExpressionUUID" -> \
"4a32b11b-7e5d-4f63-9029-ac1b55476243"],
Cell[1802317, 49920, 642, 16, 22, "Print", "ExpressionUUID" -> \
"59da11f4-7c23-43a1-9172-c0b3cdfdc2c1"],
Cell[1802962, 49938, 641, 16, 22, "Print", "ExpressionUUID" -> \
"906f2abc-209c-447d-a0d0-39e1a042772c"],
Cell[1803606, 49956, 643, 16, 22, "Print", "ExpressionUUID" -> \
"de866c1e-8752-4fd5-bb9f-187ccc178ddd"],
Cell[1804252, 49974, 643, 16, 22, "Print", "ExpressionUUID" -> \
"685f818e-fa76-43dd-84c1-cb106f96f554"],
Cell[1804898, 49992, 641, 16, 22, "Print", "ExpressionUUID" -> \
"8182f7cd-899c-404f-82d7-a70f756b1e73"],
Cell[1805542, 50010, 642, 16, 22, "Print", "ExpressionUUID" -> \
"3b63a955-e9cb-43e9-b5eb-71829d757195"],
Cell[1806187, 50028, 644, 16, 22, "Print", "ExpressionUUID" -> \
"539802da-721c-44a5-8960-b69b781af2a1"],
Cell[1806834, 50046, 643, 16, 22, "Print", "ExpressionUUID" -> \
"0c50f136-eda8-4ee1-95d0-59f18a8bc6be"],
Cell[1807480, 50064, 642, 16, 22, "Print", "ExpressionUUID" -> \
"5c0bd141-3341-4897-b6a7-929aa768c959"],
Cell[1808125, 50082, 644, 16, 22, "Print", "ExpressionUUID" -> \
"91320a66-c8d4-431e-927e-cfdee8c2f351"],
Cell[1808772, 50100, 643, 16, 22, "Print", "ExpressionUUID" -> \
"b1a03bbd-8400-49df-998e-12ffabcc72b7"],
Cell[1809418, 50118, 642, 16, 22, "Print", "ExpressionUUID" -> \
"6f4ed73d-3f99-4d24-bc96-50fe748e0bb0"],
Cell[1810063, 50136, 641, 16, 22, "Print", "ExpressionUUID" -> \
"da2c9df1-3c6f-470b-9801-e978a18c18b2"],
Cell[1810707, 50154, 644, 16, 22, "Print", "ExpressionUUID" -> \
"b7dc49f6-28de-45ec-9b3e-4f8e528da769"],
Cell[1811354, 50172, 643, 16, 22, "Print", "ExpressionUUID" -> \
"96ebd3ae-67d7-4df8-8bda-d4970a67afef"],
Cell[1812000, 50190, 642, 16, 22, "Print", "ExpressionUUID" -> \
"9a245bba-583d-444e-9439-5d0aa108b460"],
Cell[1812645, 50208, 643, 16, 22, "Print", "ExpressionUUID" -> \
"ef7d62c8-c0d3-4c0f-8855-8ebb2c19aaa4"],
Cell[1813291, 50226, 642, 16, 22, "Print", "ExpressionUUID" -> \
"23fb544e-a946-43a9-8a0a-1f9bc5a0b9fd"],
Cell[1813936, 50244, 642, 16, 22, "Print", "ExpressionUUID" -> \
"d38fbe2f-403f-4340-a4d3-ef4d3eef1d8e"],
Cell[1814581, 50262, 643, 16, 22, "Print", "ExpressionUUID" -> \
"96861da2-d4f6-4866-abe9-e8c8365344e5"],
Cell[1815227, 50280, 641, 16, 22, "Print", "ExpressionUUID" -> \
"db77b72f-b055-40dd-be87-61255df52f72"],
Cell[1815871, 50298, 643, 16, 22, "Print", "ExpressionUUID" -> \
"1bf0fb2b-2191-4281-a517-4d9e57be5998"],
Cell[1816517, 50316, 641, 16, 22, "Print", "ExpressionUUID" -> \
"c08017a5-f002-4c63-a6aa-e13ddf051b54"],
Cell[1817161, 50334, 641, 16, 22, "Print", "ExpressionUUID" -> \
"b8c767af-6a4f-45d8-85ea-b549a9d964c8"],
Cell[1817805, 50352, 641, 16, 22, "Print", "ExpressionUUID" -> \
"7cc6b7a5-517a-4a74-a9eb-ce028a403fb2"],
Cell[1818449, 50370, 640, 16, 22, "Print", "ExpressionUUID" -> \
"ce4eafb1-3a7c-4811-9a1b-503494aa9af4"],
Cell[1819092, 50388, 640, 16, 22, "Print", "ExpressionUUID" -> \
"58fd9f6d-72b5-4588-a85e-ca9621b9d308"],
Cell[1819735, 50406, 642, 16, 22, "Print", "ExpressionUUID" -> \
"4becd49b-b502-4e1b-9931-9bed357fee30"],
Cell[1820380, 50424, 643, 16, 22, "Print", "ExpressionUUID" -> \
"df68c805-af90-4cba-87d8-de36c3a6674d"],
Cell[1821026, 50442, 638, 15, 22, "Print", "ExpressionUUID" -> \
"a79e9053-22d2-40b0-921b-9261858ce77f"],
Cell[1821667, 50459, 643, 16, 22, "Print", "ExpressionUUID" -> \
"12253ab2-013a-4cc6-8804-b51765343782"],
Cell[1822313, 50477, 641, 16, 22, "Print", "ExpressionUUID" -> \
"25f1a361-9b35-4974-b4a3-41679359ced6"],
Cell[1822957, 50495, 642, 16, 22, "Print", "ExpressionUUID" -> \
"88d3995d-01a8-4c80-b637-1384220020da"],
Cell[1823602, 50513, 641, 16, 22, "Print", "ExpressionUUID" -> \
"6268f983-b8ad-4f30-9741-d1473c6bd071"],
Cell[1824246, 50531, 644, 16, 22, "Print", "ExpressionUUID" -> \
"6a1cf728-562b-49b2-b330-e8f555b2987a"],
Cell[1824893, 50549, 656, 16, 22, "Print", "ExpressionUUID" -> \
"eb4beac8-552e-4551-bcb1-6769c7543234"],
Cell[1825552, 50567, 655, 16, 22, "Print", "ExpressionUUID" -> \
"cf2d8e15-adb1-4caf-97a4-fd03c552b1cd"],
Cell[1826210, 50585, 657, 16, 22, "Print", "ExpressionUUID" -> \
"49ea2bf9-0e71-40d4-a2de-7528a5739157"],
Cell[1826870, 50603, 656, 16, 22, "Print", "ExpressionUUID" -> \
"b7524482-f9b1-415c-9eca-e243d827887c"],
Cell[1827529, 50621, 655, 16, 22, "Print", "ExpressionUUID" -> \
"dde589d4-a447-4398-a3ca-b1ee07556640"],
Cell[1828187, 50639, 659, 16, 22, "Print", "ExpressionUUID" -> \
"1def97cf-3c56-4027-8441-ac7a3f92338d"],
Cell[1828849, 50657, 466, 11, 22, "Print", "ExpressionUUID" -> \
"ee992a20-a985-4496-8b1b-5f6de6a3fe67"],
Cell[1829318, 50670, 467, 11, 22, "Print", "ExpressionUUID" -> \
"61429361-caf0-4bdd-bc25-0862b8413942"],
Cell[1829788, 50683, 467, 11, 22, "Print", "ExpressionUUID" -> \
"62f7ba2f-0341-4928-a231-3371498ff2b7"],
Cell[1830258, 50696, 467, 11, 22, "Print", "ExpressionUUID" -> \
"ae1ab0fb-d432-457a-95f0-75a5147f3cb5"],
Cell[1830728, 50709, 467, 11, 22, "Print", "ExpressionUUID" -> \
"774b16e9-ec45-4c33-a6a7-a1d269fefaf7"],
Cell[1831198, 50722, 465, 11, 22, "Print", "ExpressionUUID" -> \
"4be20cf2-5501-4493-ac5d-dad8481530dd"],
Cell[1831666, 50735, 466, 11, 22, "Print", "ExpressionUUID" -> \
"95861da2-4be3-4af2-b9cd-8f3d7f2b86bb"],
Cell[1832135, 50748, 464, 11, 22, "Print", "ExpressionUUID" -> \
"bc9a607b-7c84-4fc8-9cda-495e0d17f0f9"],
Cell[1832602, 50761, 465, 11, 22, "Print", "ExpressionUUID" -> \
"3fba6716-683e-477a-a004-58969e7009bb"],
Cell[1833070, 50774, 466, 11, 22, "Print", "ExpressionUUID" -> \
"05b0a469-f34d-469f-8647-e0e9b1ced17c"],
Cell[1833539, 50787, 465, 11, 22, "Print", "ExpressionUUID" -> \
"0a35cac9-578e-48b2-8824-d02f5f79b434"],
Cell[1834007, 50800, 465, 11, 22, "Print", "ExpressionUUID" -> \
"69656812-9625-462b-b703-1fc85b89d401"],
Cell[1834475, 50813, 463, 11, 22, "Print", "ExpressionUUID" -> \
"5d0ad753-e746-4177-a5ea-86d7b55310b5"],
Cell[1834941, 50826, 467, 11, 22, "Print", "ExpressionUUID" -> \
"ff89b00a-8d0e-4666-a87e-ba5311264500"],
Cell[1835411, 50839, 466, 11, 22, "Print", "ExpressionUUID" -> \
"79f593b1-d29b-4f72-a63a-7e7f2c8a38aa"],
Cell[1835880, 50852, 461, 10, 22, "Print", "ExpressionUUID" -> \
"d7a1585e-a480-4621-a4a8-cd75b52d3924"],
Cell[1836344, 50864, 467, 11, 22, "Print", "ExpressionUUID" -> \
"06638f75-1d43-414e-98f6-3c185d12bf8e"],
Cell[1836814, 50877, 466, 11, 22, "Print", "ExpressionUUID" -> \
"2f93e1d4-3e5e-4a5e-8602-16360b14df00"],
Cell[1837283, 50890, 464, 11, 22, "Print", "ExpressionUUID" -> \
"db543b0f-82b8-42d9-9a9f-39d9f98f4360"],
Cell[1837750, 50903, 466, 11, 22, "Print", "ExpressionUUID" -> \
"a2f00505-ccbc-4784-ae62-12f796589435"],
Cell[1838219, 50916, 465, 11, 22, "Print", "ExpressionUUID" -> \
"d8aec30e-1b50-4573-99a1-4c6eacd29244"],
Cell[1838687, 50929, 464, 11, 22, "Print", "ExpressionUUID" -> \
"d56dcef0-3857-47c5-9f9a-398519c3ca4a"],
Cell[1839154, 50942, 466, 11, 22, "Print", "ExpressionUUID" -> \
"e04433b4-a586-40b8-8ac6-f08fb5846d35"],
Cell[1839623, 50955, 466, 11, 22, "Print", "ExpressionUUID" -> \
"0d7e93be-7ed4-49ab-84ce-9d6bf2e65f1d"],
Cell[1840092, 50968, 701, 18, 22, "Print", "ExpressionUUID" -> \
"39406bcc-0135-4ee8-827c-1d640046aaa3"],
Cell[1840796, 50988, 463, 11, 22, "Print", "ExpressionUUID" -> \
"f52f0145-01ac-4c16-887c-b0e46bda1de2"],
Cell[1841262, 51001, 463, 11, 22, "Print", "ExpressionUUID" -> \
"b0cdf7d9-60e4-4a18-af92-49d4349790e5"],
Cell[1841728, 51014, 464, 11, 22, "Print", "ExpressionUUID" -> \
"73af60ff-5e0f-453c-8103-f07a89f2fe47"],
Cell[1842195, 51027, 463, 11, 22, "Print", "ExpressionUUID" -> \
"41f9c634-cda8-4bd6-b1bb-eea4cdba2e75"],
Cell[1842661, 51040, 463, 11, 22, "Print", "ExpressionUUID" -> \
"87919e41-ff17-4038-9563-c987bc4d074d"],
Cell[1843127, 51053, 463, 11, 22, "Print", "ExpressionUUID" -> \
"5ebb0c2b-e8ea-4cab-9ca8-571cfe8a6542"],
Cell[1843593, 51066, 463, 11, 22, "Print", "ExpressionUUID" -> \
"a89c9978-5ce5-407f-bd0e-6a8751654bd2"],
Cell[1844059, 51079, 467, 11, 22, "Print", "ExpressionUUID" -> \
"7f7146b6-453f-4ba7-a216-2bc3f1ddb64a"],
Cell[1844529, 51092, 464, 11, 22, "Print", "ExpressionUUID" -> \
"495348e7-404d-478e-bb26-557303dada19"],
Cell[1844996, 51105, 467, 11, 22, "Print", "ExpressionUUID" -> \
"99e6d3ba-52a0-43ea-8a7f-3667c65549a9"],
Cell[1845466, 51118, 466, 11, 22, "Print", "ExpressionUUID" -> \
"ead05730-41bd-4c2f-9d86-825c58d26ec1"],
Cell[1845935, 51131, 463, 11, 22, "Print", "ExpressionUUID" -> \
"6575777b-9126-4e1e-b630-929b7837ee6a"],
Cell[1846401, 51144, 461, 10, 22, "Print", "ExpressionUUID" -> \
"f748d916-ff66-42d1-9b53-6023bd4c021b"],
Cell[1846865, 51156, 466, 11, 22, "Print", "ExpressionUUID" -> \
"437b4f2b-6202-4878-b652-ead294caf0b4"],
Cell[1847334, 51169, 464, 11, 22, "Print", "ExpressionUUID" -> \
"f5090280-7ac2-43cd-bc23-3e8da853434e"],
Cell[1847801, 51182, 467, 11, 22, "Print", "ExpressionUUID" -> \
"626ca39b-c58a-4aa7-8e6a-0b5fa0c50767"],
Cell[1848271, 51195, 467, 11, 22, "Print", "ExpressionUUID" -> \
"518870d2-d769-4f76-9a54-cb7a7869d4f0"],
Cell[1848741, 51208, 464, 11, 22, "Print", "ExpressionUUID" -> \
"d83ff0af-b0a7-48f3-ad57-7d6f5aec1652"],
Cell[1849208, 51221, 465, 11, 22, "Print", "ExpressionUUID" -> \
"5053ee1f-1280-4ff6-8c35-0b80880bca0e"],
Cell[1849676, 51234, 464, 11, 22, "Print", "ExpressionUUID" -> \
"f38debdd-10bc-4084-9a1a-e22b54695e41"],
Cell[1850143, 51247, 464, 11, 22, "Print", "ExpressionUUID" -> \
"14de6a50-82ce-487f-a4b7-d10921a645df"],
Cell[1850610, 51260, 466, 11, 22, "Print", "ExpressionUUID" -> \
"bcbef082-5158-4fe6-8d77-5ee755efd603"],
Cell[1851079, 51273, 464, 11, 22, "Print", "ExpressionUUID" -> \
"68b43ff3-51a4-446f-9122-fe34176704e1"],
Cell[1851546, 51286, 466, 11, 22, "Print", "ExpressionUUID" -> \
"1fd5532f-940e-416f-ad55-a37b33c15193"],
Cell[1852015, 51299, 463, 11, 22, "Print", "ExpressionUUID" -> \
"65d7cde4-c7f0-430a-a5cf-4fab5c881ae6"],
Cell[1852481, 51312, 464, 11, 22, "Print", "ExpressionUUID" -> \
"27286c4d-b5b4-4c1a-bbe6-f8d562219120"],
Cell[1852948, 51325, 465, 11, 22, "Print", "ExpressionUUID" -> \
"fb291487-d61b-43ac-851b-a6e76dedf731"],
Cell[1853416, 51338, 465, 11, 22, "Print", "ExpressionUUID" -> \
"3c92d53b-3d5c-46af-952c-d14f2e117ac7"],
Cell[1853884, 51351, 464, 11, 22, "Print", "ExpressionUUID" -> \
"47c6b2b7-fb16-4291-a9d2-b25ec6926bb2"],
Cell[1854351, 51364, 463, 11, 22, "Print", "ExpressionUUID" -> \
"e728c30c-b3dd-40dc-991e-32c6e430e319"],
Cell[1854817, 51377, 464, 11, 22, "Print", "ExpressionUUID" -> \
"694199fc-14d5-47ed-aa17-458896491856"],
Cell[1855284, 51390, 462, 11, 22, "Print", "ExpressionUUID" -> \
"02450e61-2750-439a-908b-517029ce3f3c"],
Cell[1855749, 51403, 465, 11, 22, "Print", "ExpressionUUID" -> \
"1c1ac433-2579-403a-8d0e-33f073e26430"],
Cell[1856217, 51416, 659, 16, 22, "Print", "ExpressionUUID" -> \
"0f5a281d-42e8-452d-bb75-a48c03cc2f58"],
Cell[1856879, 51434, 658, 16, 22, "Print", "ExpressionUUID" -> \
"0b337a67-c373-46f1-b61e-b77f1019e566"],
Cell[1857540, 51452, 658, 16, 22, "Print", "ExpressionUUID" -> \
"57268865-a586-4c23-919e-437e9e616a63"],
Cell[1858201, 51470, 659, 16, 22, "Print", "ExpressionUUID" -> \
"9992cc8b-4fb2-40cf-96c3-3b569f336566"],
Cell[1858863, 51488, 658, 16, 22, "Print", "ExpressionUUID" -> \
"f445fb22-8e72-4411-a60e-db071cfae6cf"],
Cell[1859524, 51506, 659, 16, 22, "Print", "ExpressionUUID" -> \
"ebff4c95-ed4a-4de6-b4d1-76fad6ac5acd"],
Cell[1860186, 51524, 656, 16, 22, "Print", "ExpressionUUID" -> \
"18b271e3-ee3f-4060-9fa9-fbefc7450552"],
Cell[1860845, 51542, 658, 16, 22, "Print", "ExpressionUUID" -> \
"00d63dc3-0f5a-4a6b-82b2-382ec10095b5"],
Cell[1861506, 51560, 657, 16, 22, "Print", "ExpressionUUID" -> \
"882a8f37-b5ef-4a33-9b27-0da0fcd60863"],
Cell[1862166, 51578, 655, 16, 22, "Print", "ExpressionUUID" -> \
"d64d5177-0697-4a42-8e1b-bfd054caaa23"],
Cell[1862824, 51596, 651, 15, 22, "Print", "ExpressionUUID" -> \
"1861a075-4a41-492c-9f0c-73324c1ebf43"],
Cell[1863478, 51613, 654, 16, 22, "Print", "ExpressionUUID" -> \
"2a4a0e18-edd4-474e-b78b-5f6e474bd69f"],
Cell[1864135, 51631, 485, 12, 22, "Print", "ExpressionUUID" -> \
"5cc774f2-0af1-4248-9f68-1afee6dbe8c5"],
Cell[1864623, 51645, 485, 12, 22, "Print", "ExpressionUUID" -> \
"0bafe92a-9996-479c-b158-d23adf3fb5ca"],
Cell[1865111, 51659, 485, 12, 22, "Print", "ExpressionUUID" -> \
"8b188e0f-82b8-4a91-bfcc-3721f37f62ac"],
Cell[1865599, 51673, 485, 12, 22, "Print", "ExpressionUUID" -> \
"35119dc1-6660-4858-ac32-8e9adb4af572"],
Cell[1866087, 51687, 484, 12, 22, "Print", "ExpressionUUID" -> \
"fb74bad9-001f-480a-a14e-bf5923d1227e"],
Cell[1866574, 51701, 485, 12, 22, "Print", "ExpressionUUID" -> \
"cba331cf-aecc-4e24-a56c-9251eb5c33c0"],
Cell[1867062, 51715, 485, 12, 22, "Print", "ExpressionUUID" -> \
"ead52e4b-ab06-4dd9-bc7d-fb6d27be80ac"],
Cell[1867550, 51729, 486, 12, 22, "Print", "ExpressionUUID" -> \
"38740dbe-b6d3-4486-9256-ee8a657e3bd4"],
Cell[1868039, 51743, 484, 12, 22, "Print", "ExpressionUUID" -> \
"d5e3813a-cbce-4abc-8e10-cf4cde5481b7"],
Cell[1868526, 51757, 483, 12, 22, "Print", "ExpressionUUID" -> \
"0c1fce7c-695e-4ede-8266-1461ea95ee0c"],
Cell[1869012, 51771, 485, 12, 22, "Print", "ExpressionUUID" -> \
"10c0176a-4604-4880-b115-11b27c9fc7c7"],
Cell[1869500, 51785, 483, 12, 22, "Print", "ExpressionUUID" -> \
"c21f3ff0-9ee7-4df4-9ece-9d148ccafbb1"],
Cell[1869986, 51799, 484, 12, 22, "Print", "ExpressionUUID" -> \
"1070f687-3a03-41aa-9261-3cff7e651043"],
Cell[1870473, 51813, 482, 12, 22, "Print", "ExpressionUUID" -> \
"34de745f-5a60-4f29-bb00-648db979e7ff"],
Cell[1870958, 51827, 482, 12, 22, "Print", "ExpressionUUID" -> \
"1f6f015c-fe78-4015-af2f-8f8cfbaf8dec"],
Cell[1871443, 51841, 481, 12, 22, "Print", "ExpressionUUID" -> \
"418d81ed-abc6-4df3-a3e7-7bff7e4d5515"],
Cell[1871927, 51855, 676, 17, 22, "Print", "ExpressionUUID" -> \
"9d4260d8-4cc8-4d9d-bd37-4c27bc3d86d3"],
Cell[1872606, 51874, 675, 17, 22, "Print", "ExpressionUUID" -> \
"ef6dd5e7-9ed2-4f69-862c-7c09c445e12c"],
Cell[1873284, 51893, 675, 17, 22, "Print", "ExpressionUUID" -> \
"4adae448-23b0-46a3-b319-12d881733a26"],
Cell[1873962, 51912, 677, 17, 22, "Print", "ExpressionUUID" -> \
"d2a17220-e044-4109-9fc5-918075c98d58"],
Cell[1874642, 51931, 679, 17, 22, "Print", "ExpressionUUID" -> \
"1662d12f-204a-4063-9bce-82491cad770a"],
Cell[1875324, 51950, 676, 17, 22, "Print", "ExpressionUUID" -> \
"808173d2-c200-4205-a6d8-470e76628359"],
Cell[1876003, 51969, 676, 17, 22, "Print", "ExpressionUUID" -> \
"1b8fdb1a-a3d3-4cb0-a8d2-12d433a2fb4a"],
Cell[1876682, 51988, 678, 17, 22, "Print", "ExpressionUUID" -> \
"bb40f34d-e6e9-472d-bbdb-8b317794dcf3"],
Cell[1877363, 52007, 675, 17, 22, "Print", "ExpressionUUID" -> \
"1e7b8e4e-e785-41a3-89c2-be4d7a1e4701"],
Cell[1878041, 52026, 675, 17, 22, "Print", "ExpressionUUID" -> \
"03fd830c-4ba9-4300-b049-6bc9f9233ec7"],
Cell[1878719, 52045, 677, 17, 22, "Print", "ExpressionUUID" -> \
"23366ae1-ba04-4ddb-b339-9f102fb63eae"],
Cell[1879399, 52064, 675, 17, 22, "Print", "ExpressionUUID" -> \
"6269c31c-f245-45a5-bee8-42484cac158c"],
Cell[1880077, 52083, 677, 17, 22, "Print", "ExpressionUUID" -> \
"046312b9-1495-49e6-b39c-618fc69f8faa"],
Cell[1880757, 52102, 675, 17, 22, "Print", "ExpressionUUID" -> \
"befc4241-0345-4bd8-a53c-e9daaa15153f"],
Cell[1881435, 52121, 676, 17, 22, "Print", "ExpressionUUID" -> \
"72e38cd6-31bc-478f-a104-f33c85255c60"],
Cell[1882114, 52140, 675, 17, 22, "Print", "ExpressionUUID" -> \
"a04b260f-60e6-4b0e-b9d1-690ffc358f68"],
Cell[1882792, 52159, 678, 17, 22, "Print", "ExpressionUUID" -> \
"80925ee2-638e-4374-beed-6627dc2a091c"],
Cell[1883473, 52178, 677, 17, 22, "Print", "ExpressionUUID" -> \
"2e206876-54d3-40f1-8cae-3223aefa88e6"],
Cell[1884153, 52197, 676, 17, 22, "Print", "ExpressionUUID" -> \
"bf9399ee-9cf7-4aa6-b0c3-dec992be4cf0"],
Cell[1884832, 52216, 675, 17, 22, "Print", "ExpressionUUID" -> \
"b7876fb6-79b2-4109-80fe-f2a3c27043b9"],
Cell[1885510, 52235, 677, 17, 22, "Print", "ExpressionUUID" -> \
"14e376df-eab7-4a16-92d0-1ec494f6719a"],
Cell[1886190, 52254, 676, 17, 22, "Print", "ExpressionUUID" -> \
"e341026a-9c98-4707-8db9-89c4f6434e09"],
Cell[1886869, 52273, 467, 11, 22, "Print", "ExpressionUUID" -> \
"a1bdf76a-c054-494d-82f3-d7d78a7e2094"],
Cell[1887339, 52286, 464, 11, 22, "Print", "ExpressionUUID" -> \
"31cbfc5a-4503-464e-a326-9b10479a1b04"],
Cell[1887806, 52299, 465, 11, 22, "Print", "ExpressionUUID" -> \
"30d341df-9848-47e0-b718-6c7f4bc75ff2"],
Cell[1888274, 52312, 466, 11, 22, "Print", "ExpressionUUID" -> \
"9b538c4f-1c30-407b-9bf7-8dbabff13ae5"],
Cell[1888743, 52325, 466, 11, 22, "Print", "ExpressionUUID" -> \
"0405b2b8-600a-4b2f-b5ee-4aeaed4f6d8e"],
Cell[1889212, 52338, 466, 11, 22, "Print", "ExpressionUUID" -> \
"bfecfbb9-55ff-48c7-8294-4b3034ab97a6"],
Cell[1889681, 52351, 464, 11, 22, "Print", "ExpressionUUID" -> \
"600d9516-14e7-42da-830e-3456f7c2e7e2"],
Cell[1890148, 52364, 465, 11, 22, "Print", "ExpressionUUID" -> \
"4307d9fc-6f2e-4dca-80ae-854d0f63d380"],
Cell[1890616, 52377, 464, 11, 22, "Print", "ExpressionUUID" -> \
"03402079-75e4-4a2d-97a5-baa20ec56654"],
Cell[1891083, 52390, 463, 11, 22, "Print", "ExpressionUUID" -> \
"d4c6752d-bd95-449c-85fd-629ebb1b9666"],
Cell[1891549, 52403, 465, 11, 22, "Print", "ExpressionUUID" -> \
"d60ffa00-a5e1-4d7c-9af9-f42ef1413369"],
Cell[1892017, 52416, 657, 16, 22, "Print", "ExpressionUUID" -> \
"9b1c3954-20c1-48cf-94cf-58c5d79d67f7"],
Cell[1892677, 52434, 659, 16, 22, "Print", "ExpressionUUID" -> \
"f608bff7-cff4-41da-bc21-75f66ad669bc"],
Cell[1893339, 52452, 657, 16, 22, "Print", "ExpressionUUID" -> \
"4819b038-d013-49fc-aa55-57fb7c6ddc4d"],
Cell[1893999, 52470, 656, 16, 22, "Print", "ExpressionUUID" -> \
"253071b1-d03b-491a-a474-3e359e0f93c2"],
Cell[1894658, 52488, 659, 16, 22, "Print", "ExpressionUUID" -> \
"a591c1ed-47be-4ce3-bfeb-f88876224cf9"],
Cell[1895320, 52506, 657, 16, 22, "Print", "ExpressionUUID" -> \
"12e471fb-cd5a-4b2a-8f2b-71341d362a32"],
Cell[1895980, 52524, 657, 16, 22, "Print", "ExpressionUUID" -> \
"efaf95de-37cb-45a3-85ce-5d8cce15605b"],
Cell[1896640, 52542, 659, 16, 22, "Print", "ExpressionUUID" -> \
"c223e03c-020e-4392-a2bc-84d2013d8605"],
Cell[1897302, 52560, 658, 16, 22, "Print", "ExpressionUUID" -> \
"cfce7312-3396-4a71-9a62-22bd958703ed"],
Cell[1897963, 52578, 656, 16, 22, "Print", "ExpressionUUID" -> \
"863cb829-10ed-4a87-877e-325d073f8990"],
Cell[1898622, 52596, 660, 16, 22, "Print", "ExpressionUUID" -> \
"8521e1f1-0aa5-4813-87ca-64179b3daf6c"],
Cell[1899285, 52614, 658, 16, 22, "Print", "ExpressionUUID" -> \
"4d28b546-3885-4656-b7b4-35d8d6323f8b"],
Cell[1899946, 52632, 655, 16, 22, "Print", "ExpressionUUID" -> \
"9e042e2b-2973-422d-93cb-8b2ac355555a"],
Cell[1900604, 52650, 659, 16, 22, "Print", "ExpressionUUID" -> \
"e1ab4222-a1c9-4829-bd95-563d7f33afb6"],
Cell[1901266, 52668, 659, 16, 22, "Print", "ExpressionUUID" -> \
"e5909c47-0d69-45d5-bf02-cb62bfd3817c"],
Cell[1901928, 52686, 656, 16, 22, "Print", "ExpressionUUID" -> \
"58d35259-1495-487a-9258-49a48db1a852"],
Cell[1902587, 52704, 656, 16, 22, "Print", "ExpressionUUID" -> \
"69c406d8-d1a2-4c33-a0e0-26a9c03c4faf"],
Cell[1903246, 52722, 659, 16, 22, "Print", "ExpressionUUID" -> \
"63bc2e27-6999-447e-bdf5-b17ee731f4d7"],
Cell[1903908, 52740, 653, 16, 22, "Print", "ExpressionUUID" -> \
"5d2faf09-5072-43ac-93a9-2a7a7abdd945"],
Cell[1904564, 52758, 657, 16, 22, "Print", "ExpressionUUID" -> \
"7a7f3c0b-3751-43ee-98ed-b3cbcd8ea4f8"],
Cell[1905224, 52776, 657, 16, 22, "Print", "ExpressionUUID" -> \
"9659a207-0167-4f13-8bb5-5a9b3da9c9f8"],
Cell[1905884, 52794, 657, 16, 22, "Print", "ExpressionUUID" -> \
"09137c82-2a30-4e2b-897d-3ba28ae0cef0"],
Cell[1906544, 52812, 659, 16, 22, "Print", "ExpressionUUID" -> \
"0dc29eed-12d8-4ebb-aac8-1a3e9298e620"],
Cell[1907206, 52830, 657, 16, 22, "Print", "ExpressionUUID" -> \
"0d329827-5407-405b-bfde-25f25f2dab74"],
Cell[1907866, 52848, 660, 16, 22, "Print", "ExpressionUUID" -> \
"9faf5f9a-448a-48bc-a87d-cd834937a3f0"],
Cell[1908529, 52866, 656, 16, 22, "Print", "ExpressionUUID" -> \
"b852e643-8ae3-4e8a-a10c-cb0c831f9733"],
Cell[1909188, 52884, 656, 16, 22, "Print", "ExpressionUUID" -> \
"20239488-c5dc-4c7d-b22b-21c5776f4433"],
Cell[1909847, 52902, 467, 11, 22, "Print", "ExpressionUUID" -> \
"1d4cc8a1-032a-4856-9369-3f943b989a98"],
Cell[1910317, 52915, 466, 11, 22, "Print", "ExpressionUUID" -> \
"e2d7266c-c9e1-42df-b751-eda707787bda"],
Cell[1910786, 52928, 466, 11, 22, "Print", "ExpressionUUID" -> \
"dbd1d2b1-1cfe-4ff3-95fc-9ed2bdff59a5"],
Cell[1911255, 52941, 466, 11, 22, "Print", "ExpressionUUID" -> \
"43643405-da04-433c-b383-e4ee9cd58f28"],
Cell[1911724, 52954, 464, 11, 22, "Print", "ExpressionUUID" -> \
"a978aab1-7f18-4a2b-8ada-1a8a560b4bd3"],
Cell[1912191, 52967, 465, 11, 22, "Print", "ExpressionUUID" -> \
"c7e2f402-8b13-4058-9d81-c79446400adf"],
Cell[1912659, 52980, 465, 11, 22, "Print", "ExpressionUUID" -> \
"e07dc5cb-1f65-4e56-b266-dd885fd3a1c6"],
Cell[1913127, 52993, 466, 11, 22, "Print", "ExpressionUUID" -> \
"ecd85af8-946c-4613-bce2-ced9eb25a183"],
Cell[1913596, 53006, 465, 11, 22, "Print", "ExpressionUUID" -> \
"b95661f5-993a-42ce-8d5b-85689417ea38"],
Cell[1914064, 53019, 659, 16, 22, "Print", "ExpressionUUID" -> \
"8b611804-f999-499a-aa32-09c37bfc5b66"],
Cell[1914726, 53037, 659, 16, 22, "Print", "ExpressionUUID" -> \
"5e576fa5-977f-4dc7-818d-00f0512c8987"],
Cell[1915388, 53055, 658, 16, 22, "Print", "ExpressionUUID" -> \
"34f22758-17fc-4e62-898f-6e4b36403f9d"],
Cell[1916049, 53073, 655, 16, 22, "Print", "ExpressionUUID" -> \
"508e75a9-8c24-4ce0-80c2-e74fa4b00276"],
Cell[1916707, 53091, 657, 16, 22, "Print", "ExpressionUUID" -> \
"48652ab2-f38c-4b5e-8968-7fa8e1260d58"],
Cell[1917367, 53109, 659, 16, 22, "Print", "ExpressionUUID" -> \
"cc38fbe7-8724-499f-b59c-562c1ae336c1"],
Cell[1918029, 53127, 659, 16, 22, "Print", "ExpressionUUID" -> \
"9349026f-08c9-40a4-9df6-e0843346c755"],
Cell[1918691, 53145, 658, 16, 22, "Print", "ExpressionUUID" -> \
"17300758-f33e-4d9a-acf6-cd5fea4390aa"],
Cell[1919352, 53163, 656, 16, 22, "Print", "ExpressionUUID" -> \
"98c7abc1-5f29-4fca-8ba0-14494b983b7d"],
Cell[1920011, 53181, 656, 16, 22, "Print", "ExpressionUUID" -> \
"54b5bfc4-2162-42ec-886b-24161e087743"],
Cell[1920670, 53199, 659, 16, 22, "Print", "ExpressionUUID" -> \
"c73928c5-0850-4861-bb36-604fd9d70c98"],
Cell[1921332, 53217, 658, 16, 22, "Print", "ExpressionUUID" -> \
"10cac363-8d6d-45f7-8ca2-6cbbee06f606"],
Cell[1921993, 53235, 658, 16, 22, "Print", "ExpressionUUID" -> \
"934dbfaf-640e-4743-b292-1e81d94f9415"],
Cell[1922654, 53253, 659, 16, 22, "Print", "ExpressionUUID" -> \
"0e985ad0-f9ca-46d7-91b5-a5b641918eac"],
Cell[1923316, 53271, 657, 16, 22, "Print", "ExpressionUUID" -> \
"8d85d530-07ee-4678-a3fc-bfa28138dd66"],
Cell[1923976, 53289, 654, 16, 22, "Print", "ExpressionUUID" -> \
"4cbb7416-4f5b-4762-9b4d-ba8bbf5eb7f9"],
Cell[1924633, 53307, 658, 16, 22, "Print", "ExpressionUUID" -> \
"92bad92a-c5d6-43ea-be29-2436d2e2e4f9"],
Cell[1925294, 53325, 657, 16, 22, "Print", "ExpressionUUID" -> \
"a0357b5a-cdc3-4353-9c7a-f6d63bc7c5e4"],
Cell[1925954, 53343, 656, 16, 22, "Print", "ExpressionUUID" -> \
"e7b22a18-9c51-4c66-977b-495cbe7118aa"],
Cell[1926613, 53361, 657, 16, 22, "Print", "ExpressionUUID" -> \
"af7dfd9c-42cf-40f0-b5eb-e3e92831e4ff"],
Cell[1927273, 53379, 657, 16, 22, "Print", "ExpressionUUID" -> \
"e0c06387-cb43-4f90-acf0-c36ee2f42ae7"],
Cell[1927933, 53397, 657, 16, 22, "Print", "ExpressionUUID" -> \
"b2783433-989a-47d0-bb22-dd03a1e64cb2"],
Cell[1928593, 53415, 656, 16, 22, "Print", "ExpressionUUID" -> \
"65b2bad4-4c61-4fb8-94c6-88642d4c8c04"],
Cell[1929252, 53433, 656, 16, 22, "Print", "ExpressionUUID" -> \
"34cea092-b6fd-4f01-8305-3b9f2e71c07c"],
Cell[1929911, 53451, 657, 16, 22, "Print", "ExpressionUUID" -> \
"7061c679-b0f4-45a9-bb2e-a034f1c1b650"],
Cell[1930571, 53469, 655, 16, 22, "Print", "ExpressionUUID" -> \
"11af23b9-1391-40dc-9209-383f6c32abd3"],
Cell[1931229, 53487, 658, 16, 22, "Print", "ExpressionUUID" -> \
"c4f64ce5-f8a4-4bdc-93fd-87c35af78797"],
Cell[1931890, 53505, 660, 16, 22, "Print", "ExpressionUUID" -> \
"9ede2f0c-49fb-432f-bd4f-6cd6253282eb"],
Cell[1932553, 53523, 658, 16, 22, "Print", "ExpressionUUID" -> \
"c59d9ce3-766c-4c51-8e57-4e73e8fa1975"],
Cell[1933214, 53541, 467, 11, 22, "Print", "ExpressionUUID" -> \
"75ee2dc7-685e-440a-bc32-78b7eb714acf"],
Cell[1933684, 53554, 467, 11, 22, "Print", "ExpressionUUID" -> \
"400118eb-37c9-4ee8-a1cf-ce0bde25341d"],
Cell[1934154, 53567, 463, 11, 22, "Print", "ExpressionUUID" -> \
"25fbf627-5b69-4a32-ba14-97e67ce8a31a"],
Cell[1934620, 53580, 466, 11, 22, "Print", "ExpressionUUID" -> \
"51bb146a-dd5f-49c2-9636-26977dd5f598"],
Cell[1935089, 53593, 463, 11, 22, "Print", "ExpressionUUID" -> \
"873bdc38-f2e3-4863-aad6-abbcd8590c75"],
Cell[1935555, 53606, 464, 11, 22, "Print", "ExpressionUUID" -> \
"34d7bdd0-4fc9-4f51-9d33-18dbafb5f74d"],
Cell[1936022, 53619, 464, 11, 22, "Print", "ExpressionUUID" -> \
"1e89c890-c708-4a93-9a01-3233529305e7"],
Cell[1936489, 53632, 659, 16, 22, "Print", "ExpressionUUID" -> \
"f13cbb5e-d029-4ae1-9638-bfe327ca99ff"],
Cell[1937151, 53650, 658, 16, 22, "Print", "ExpressionUUID" -> \
"e30c0753-d578-498b-9ea5-5a0d82142cc6"],
Cell[1937812, 53668, 657, 16, 22, "Print", "ExpressionUUID" -> \
"aeaf57b0-f090-4f2a-8bca-914fc88e3cec"],
Cell[1938472, 53686, 656, 16, 22, "Print", "ExpressionUUID" -> \
"91a38d74-c60d-40a5-895f-47962bf776aa"],
Cell[1939131, 53704, 657, 16, 22, "Print", "ExpressionUUID" -> \
"2ab096c8-a38e-44f7-b2fc-b80c3b5afb34"],
Cell[1939791, 53722, 659, 16, 22, "Print", "ExpressionUUID" -> \
"e9b030ec-ac4d-452d-b39d-cf51397f2795"],
Cell[1940453, 53740, 653, 15, 22, "Print", "ExpressionUUID" -> \
"79f2f922-4ff2-4624-a7d1-94424d321168"],
Cell[1941109, 53757, 659, 16, 22, "Print", "ExpressionUUID" -> \
"27329db4-7bcf-4783-9f5f-717fe0ee31e9"],
Cell[1941771, 53775, 660, 16, 22, "Print", "ExpressionUUID" -> \
"fbf6c93e-5a43-4cb4-b0be-6cc2ce3c8b54"],
Cell[1942434, 53793, 657, 16, 22, "Print", "ExpressionUUID" -> \
"976d2124-dd21-4e73-b4da-14ecc3de6e89"],
Cell[1943094, 53811, 657, 16, 22, "Print", "ExpressionUUID" -> \
"9ec51b7e-00f6-4041-a1ff-fe30df79d490"],
Cell[1943754, 53829, 658, 16, 22, "Print", "ExpressionUUID" -> \
"2b0f85c5-2ece-4d74-a539-63e4fb1b05f9"],
Cell[1944415, 53847, 657, 16, 22, "Print", "ExpressionUUID" -> \
"b9fe889d-7287-4c34-95d6-99e0d4781582"],
Cell[1945075, 53865, 656, 16, 22, "Print", "ExpressionUUID" -> \
"4da18f15-ede3-46ee-bca2-bc58c077d54f"],
Cell[1945734, 53883, 659, 16, 22, "Print", "ExpressionUUID" -> \
"ab6f31d7-381e-4346-b442-4478bd36b02f"],
Cell[1946396, 53901, 659, 16, 22, "Print", "ExpressionUUID" -> \
"f3752c7a-0aec-442a-aa2d-079837d5fdcc"],
Cell[1947058, 53919, 656, 16, 22, "Print", "ExpressionUUID" -> \
"1fe963dc-30b1-4d5b-9e2e-22a96fc566f6"],
Cell[1947717, 53937, 655, 16, 22, "Print", "ExpressionUUID" -> \
"428ddcf2-66ff-42ba-83d9-3c0f1048deaf"],
Cell[1948375, 53955, 656, 16, 22, "Print", "ExpressionUUID" -> \
"e37ed6eb-9372-4d4a-b820-6a5ec540041e"],
Cell[1949034, 53973, 659, 16, 22, "Print", "ExpressionUUID" -> \
"abe98387-f9a1-4d2c-8199-2277a3fdd3bd"],
Cell[1949696, 53991, 658, 16, 22, "Print", "ExpressionUUID" -> \
"88295954-4258-4381-8808-15832ab359a2"],
Cell[1950357, 54009, 656, 16, 22, "Print", "ExpressionUUID" -> \
"82bd132e-1d60-4144-bf65-6fd59043f35e"],
Cell[1951016, 54027, 657, 16, 22, "Print", "ExpressionUUID" -> \
"fdd1f473-bc51-4c0c-856e-c6ab7de447a2"],
Cell[1951676, 54045, 658, 16, 22, "Print", "ExpressionUUID" -> \
"052dc9e0-0bb6-4b5e-bca0-175ffca7f6b2"],
Cell[1952337, 54063, 654, 15, 22, "Print", "ExpressionUUID" -> \
"01b508a9-8d66-4417-9d84-707f75b32d6e"],
Cell[1952994, 54080, 658, 16, 22, "Print", "ExpressionUUID" -> \
"15e784d8-31c2-4ff0-9029-be679c89711d"],
Cell[1953655, 54098, 657, 16, 22, "Print", "ExpressionUUID" -> \
"3bbc71b6-c8f0-4d3f-bfe3-2bc9737b0c6a"],
Cell[1954315, 54116, 659, 16, 22, "Print", "ExpressionUUID" -> \
"c9fafeae-1af5-4437-aa94-33900c9534bb"],
Cell[1954977, 54134, 655, 16, 22, "Print", "ExpressionUUID" -> \
"c57434c4-bd7e-4040-a751-8527cf58ed83"],
Cell[1955635, 54152, 658, 16, 22, "Print", "ExpressionUUID" -> \
"4a87857c-5701-4be3-b7b9-ba3b75d644c9"],
Cell[1956296, 54170, 658, 16, 22, "Print", "ExpressionUUID" -> \
"c294d281-172d-4c2b-8e3a-6bcf379415f8"],
Cell[1956957, 54188, 484, 12, 22, "Print", "ExpressionUUID" -> \
"c51d0244-02a6-42eb-b34e-e7afb3a24b8b"],
Cell[1957444, 54202, 484, 12, 22, "Print", "ExpressionUUID" -> \
"2b998d3c-e000-4d5c-9c91-2c17f3f6c547"],
Cell[1957931, 54216, 484, 12, 22, "Print", "ExpressionUUID" -> \
"658a0da4-2311-457e-815b-f5cbc6d86ef2"],
Cell[1958418, 54230, 484, 12, 22, "Print", "ExpressionUUID" -> \
"0d003b9c-78ad-431a-a96b-6216be4587f4"],
Cell[1958905, 54244, 481, 12, 22, "Print", "ExpressionUUID" -> \
"1b8d2c66-d687-4378-b4d9-67414d3fb335"],
Cell[1959389, 54258, 483, 12, 22, "Print", "ExpressionUUID" -> \
"d4b93309-a70e-4e2f-a384-6b46b4c08d64"],
Cell[1959875, 54272, 677, 17, 22, "Print", "ExpressionUUID" -> \
"2adcc300-0814-4875-a230-b88a72b85c56"],
Cell[1960555, 54291, 676, 17, 22, "Print", "ExpressionUUID" -> \
"d73ab0e3-334a-4325-acd5-9e686f2ca6a5"],
Cell[1961234, 54310, 676, 17, 22, "Print", "ExpressionUUID" -> \
"61f1a2cc-c9e5-4afd-a07a-c60f8b348944"],
Cell[1961913, 54329, 675, 17, 22, "Print", "ExpressionUUID" -> \
"fd1c819d-a86e-47f5-bff0-992ea2baa712"],
Cell[1962591, 54348, 677, 17, 22, "Print", "ExpressionUUID" -> \
"e7882ff1-2587-4920-8415-7a35d535dc76"],
Cell[1963271, 54367, 678, 17, 22, "Print", "ExpressionUUID" -> \
"eb87b05d-619a-4dbe-81b4-25b16182393c"],
Cell[1963952, 54386, 676, 17, 22, "Print", "ExpressionUUID" -> \
"1e9bb073-5b15-4d7d-813b-ca45c45c724d"],
Cell[1964631, 54405, 677, 17, 22, "Print", "ExpressionUUID" -> \
"547cf26b-d01c-44ae-8d2f-f2ae41417278"],
Cell[1965311, 54424, 678, 17, 22, "Print", "ExpressionUUID" -> \
"3eca7b0b-92fa-442d-b85c-20ef90fd9566"],
Cell[1965992, 54443, 674, 17, 22, "Print", "ExpressionUUID" -> \
"d0a895f5-7a4e-4cfd-8f7c-1461702e5335"],
Cell[1966669, 54462, 677, 17, 22, "Print", "ExpressionUUID" -> \
"d3326c84-3104-4a0d-a5f8-873cd082aefd"],
Cell[1967349, 54481, 674, 17, 22, "Print", "ExpressionUUID" -> \
"84216ea7-328c-420d-bf5c-ce26cceeaf36"],
Cell[1968026, 54500, 676, 17, 22, "Print", "ExpressionUUID" -> \
"9cdb7053-6938-4ae6-86c3-5db2029525f5"],
Cell[1968705, 54519, 678, 17, 22, "Print", "ExpressionUUID" -> \
"e2e1f525-742c-4507-8060-2ce201f9698e"],
Cell[1969386, 54538, 675, 17, 22, "Print", "ExpressionUUID" -> \
"f6be2b5a-6ce4-43a2-b264-9f88139680af"],
Cell[1970064, 54557, 673, 17, 22, "Print", "ExpressionUUID" -> \
"221fb22c-75a2-4e11-84da-6ec21c1a8a46"],
Cell[1970740, 54576, 677, 17, 22, "Print", "ExpressionUUID" -> \
"0813b3be-44cc-49d4-8f6d-e3dd89115e56"],
Cell[1971420, 54595, 676, 17, 22, "Print", "ExpressionUUID" -> \
"1b14d5d7-69e3-4d59-8327-d5a50890e9d7"],
Cell[1972099, 54614, 671, 16, 22, "Print", "ExpressionUUID" -> \
"9081a82f-c8e4-4a70-97df-c4d010572951"],
Cell[1972773, 54632, 677, 17, 22, "Print", "ExpressionUUID" -> \
"514adf59-4e0f-4f3b-875a-5ed9a42c9ff1"],
Cell[1973453, 54651, 677, 17, 22, "Print", "ExpressionUUID" -> \
"1695f9b8-59ae-46cd-bfc4-5cd6f17ddb33"],
Cell[1974133, 54670, 677, 17, 22, "Print", "ExpressionUUID" -> \
"794b6f7d-f353-49f2-b0bb-3f2556dbe6c7"],
Cell[1974813, 54689, 676, 17, 22, "Print", "ExpressionUUID" -> \
"e8e5aabf-902a-4ac7-8983-bc3955c4f0a2"],
Cell[1975492, 54708, 673, 17, 22, "Print", "ExpressionUUID" -> \
"ce1748b8-1d1a-4f98-8b94-da1ba8f66c0c"],
Cell[1976168, 54727, 675, 17, 22, "Print", "ExpressionUUID" -> \
"e71004cd-f928-457b-b962-73fa29890aa1"],
Cell[1976846, 54746, 674, 17, 22, "Print", "ExpressionUUID" -> \
"7a17f6fa-9cf0-4c53-a621-71ce9c5b0ac4"],
Cell[1977523, 54765, 676, 17, 22, "Print", "ExpressionUUID" -> \
"eddc9c81-e696-4977-861a-88999d2a0c82"],
Cell[1978202, 54784, 677, 17, 22, "Print", "ExpressionUUID" -> \
"896ce3c1-2443-4aec-b4c7-c9b5b9733fce"],
Cell[1978882, 54803, 674, 17, 22, "Print", "ExpressionUUID" -> \
"390fdb14-9654-48b0-9e46-1f8fa9e6c12a"],
Cell[1979559, 54822, 677, 17, 22, "Print", "ExpressionUUID" -> \
"0f55106c-7173-47be-9b0e-85a54a8b6f01"],
Cell[1980239, 54841, 676, 17, 22, "Print", "ExpressionUUID" -> \
"fc42af91-d7e1-4815-889b-43c3148adf86"],
Cell[1980918, 54860, 674, 17, 22, "Print", "ExpressionUUID" -> \
"26c58d5a-45de-49dc-b780-c133d963de83"],
Cell[1981595, 54879, 464, 11, 22, "Print", "ExpressionUUID" -> \
"d56ea367-0f44-447d-899b-5a48e21b5a94"],
Cell[1982062, 54892, 465, 11, 22, "Print", "ExpressionUUID" -> \
"674e7b8d-538b-4e85-83fe-db997b8f27c0"],
Cell[1982530, 54905, 466, 11, 22, "Print", "ExpressionUUID" -> \
"64cc2e9b-9633-410a-9145-76fb980562e0"],
Cell[1982999, 54918, 464, 11, 22, "Print", "ExpressionUUID" -> \
"2270269b-9bd8-4483-805f-e41ecbb73d3c"],
Cell[1983466, 54931, 465, 11, 22, "Print", "ExpressionUUID" -> \
"00744b4a-b270-4597-b4e1-f117d9e92a8e"],
Cell[1983934, 54944, 657, 16, 22, "Print", "ExpressionUUID" -> \
"e0ffefc2-47fd-42c8-85a4-04618a8959b9"],
Cell[1984594, 54962, 659, 16, 22, "Print", "ExpressionUUID" -> \
"060743ad-15d0-4476-9616-5695ad2fe9bd"],
Cell[1985256, 54980, 657, 16, 22, "Print", "ExpressionUUID" -> \
"bc1747e5-20f3-4cee-9227-4c56a84d0ccb"],
Cell[1985916, 54998, 658, 16, 22, "Print", "ExpressionUUID" -> \
"880c3a81-969b-4ee2-98ef-d17abea3df9d"],
Cell[1986577, 55016, 660, 16, 22, "Print", "ExpressionUUID" -> \
"84636736-a641-4bc4-9d7d-054d3a8c9511"],
Cell[1987240, 55034, 657, 16, 22, "Print", "ExpressionUUID" -> \
"c5e5f929-de8a-48a1-a4f8-4c7144aa3125"],
Cell[1987900, 55052, 658, 16, 22, "Print", "ExpressionUUID" -> \
"ffb282c6-a885-4c56-a85a-5e7fd283d6d0"],
Cell[1988561, 55070, 658, 16, 22, "Print", "ExpressionUUID" -> \
"7b73910c-87a0-419f-b5e3-9351b3f1660e"],
Cell[1989222, 55088, 659, 16, 22, "Print", "ExpressionUUID" -> \
"08017d3e-fbba-4a5c-ad0d-9e67ac5707f8"],
Cell[1989884, 55106, 659, 16, 22, "Print", "ExpressionUUID" -> \
"9b9c96bc-ddb5-4610-8697-bff9a7cf1823"],
Cell[1990546, 55124, 659, 16, 22, "Print", "ExpressionUUID" -> \
"e2f9abd0-98b6-407d-981d-aedd5df564a4"],
Cell[1991208, 55142, 657, 16, 22, "Print", "ExpressionUUID" -> \
"1ac3427a-ce8a-4be7-a69b-1f2e016fe330"],
Cell[1991868, 55160, 658, 16, 22, "Print", "ExpressionUUID" -> \
"11f8f8de-98e8-466c-9eca-a03a9a84815f"],
Cell[1992529, 55178, 659, 16, 22, "Print", "ExpressionUUID" -> \
"838898d6-9466-4292-aa8e-d2e328355f65"],
Cell[1993191, 55196, 658, 16, 22, "Print", "ExpressionUUID" -> \
"a656a054-9c26-42e3-9757-b6f47432b3ef"],
Cell[1993852, 55214, 658, 16, 22, "Print", "ExpressionUUID" -> \
"4232b918-33cb-4097-bfc7-00a145e2f9ea"],
Cell[1994513, 55232, 658, 16, 22, "Print", "ExpressionUUID" -> \
"8267f8ee-8516-4f26-9da8-e19de4f76ceb"],
Cell[1995174, 55250, 658, 16, 22, "Print", "ExpressionUUID" -> \
"21409907-58f9-4c6e-a57c-8283c43f7876"],
Cell[1995835, 55268, 657, 16, 22, "Print", "ExpressionUUID" -> \
"d7f2e326-c153-4ef7-baed-0d7a7bcc21f3"],
Cell[1996495, 55286, 656, 16, 22, "Print", "ExpressionUUID" -> \
"331b78ff-5d1c-4f44-bf28-c38e9dd0ce48"],
Cell[1997154, 55304, 659, 16, 22, "Print", "ExpressionUUID" -> \
"f00a44ac-aaa0-45df-9e53-313b4a28188f"],
Cell[1997816, 55322, 652, 15, 22, "Print", "ExpressionUUID" -> \
"56317998-9984-4da4-bd0b-80ee2d4c73f9"],
Cell[1998471, 55339, 654, 15, 22, "Print", "ExpressionUUID" -> \
"6d8aeb5a-5f2c-4d69-8aba-3af20cce48c8"],
Cell[1999128, 55356, 655, 16, 22, "Print", "ExpressionUUID" -> \
"831eb793-2ae6-414f-b75b-ad385a90fb1c"],
Cell[1999786, 55374, 657, 16, 22, "Print", "ExpressionUUID" -> \
"d354240f-eacd-46f1-8851-4b22de2ee01f"],
Cell[2000446, 55392, 657, 16, 22, "Print", "ExpressionUUID" -> \
"7dd24eef-8d6b-4e05-b4e0-078aae3fa75f"],
Cell[2001106, 55410, 656, 16, 22, "Print", "ExpressionUUID" -> \
"443a162b-85e6-4a37-b805-a1d9765b9b23"],
Cell[2001765, 55428, 657, 16, 22, "Print", "ExpressionUUID" -> \
"b8487626-f518-447a-a94d-9fc17e4eddbe"],
Cell[2002425, 55446, 659, 16, 22, "Print", "ExpressionUUID" -> \
"18f2ae45-97b8-4b46-9540-a61b4cd43c8c"],
Cell[2003087, 55464, 657, 16, 22, "Print", "ExpressionUUID" -> \
"0ab20e4b-dc5e-4afb-a22f-8c53efb9f4e9"],
Cell[2003747, 55482, 659, 16, 22, "Print", "ExpressionUUID" -> \
"1c194a1d-e796-4bc3-a152-4a98f65662c7"],
Cell[2004409, 55500, 657, 16, 22, "Print", "ExpressionUUID" -> \
"1f63c819-57ce-42ce-b03c-64bcf22c7acb"],
Cell[2005069, 55518, 658, 16, 22, "Print", "ExpressionUUID" -> \
"ee3dfa70-b08e-4a4c-acff-20fc50cadf73"],
Cell[2005730, 55536, 465, 11, 22, "Print", "ExpressionUUID" -> \
"272cd4a1-15ea-4c2e-9224-558265ef3a5a"],
Cell[2006198, 55549, 466, 11, 22, "Print", "ExpressionUUID" -> \
"f23a275d-7222-418a-9663-79e4fbcb4daf"],
Cell[2006667, 55562, 465, 11, 22, "Print", "ExpressionUUID" -> \
"2a7a0a8f-3734-4eb9-8f72-5e24a3d9f06d"],
Cell[2007135, 55575, 463, 11, 22, "Print", "ExpressionUUID" -> \
"92a513d5-a80e-4200-9d2b-bf51f58bc90e"],
Cell[2007601, 55588, 656, 16, 22, "Print", "ExpressionUUID" -> \
"92851a70-044b-4368-be80-93371d2e92a7"],
Cell[2008260, 55606, 657, 16, 22, "Print", "ExpressionUUID" -> \
"a5a27903-0432-4e50-ac1f-b76ef0b838f7"],
Cell[2008920, 55624, 659, 16, 22, "Print", "ExpressionUUID" -> \
"2ad3b938-8fed-4209-9be3-178bd2dd91cc"],
Cell[2009582, 55642, 659, 16, 22, "Print", "ExpressionUUID" -> \
"e53b3f3a-3e50-4fef-b19b-c7eafff9ee24"],
Cell[2010244, 55660, 660, 16, 22, "Print", "ExpressionUUID" -> \
"c7a5d5c0-cf63-4aec-82e4-73b891901314"],
Cell[2010907, 55678, 657, 16, 22, "Print", "ExpressionUUID" -> \
"38918682-379b-4385-b850-c74ea5b3d7e3"],
Cell[2011567, 55696, 657, 16, 22, "Print", "ExpressionUUID" -> \
"981051a4-fc26-43a7-baa5-7efcb771fb68"],
Cell[2012227, 55714, 658, 16, 22, "Print", "ExpressionUUID" -> \
"bab56542-8093-49ff-806b-d7c07d7d30cb"],
Cell[2012888, 55732, 659, 16, 22, "Print", "ExpressionUUID" -> \
"6a343b53-a630-43bd-b441-f628fc6a7da3"],
Cell[2013550, 55750, 657, 16, 22, "Print", "ExpressionUUID" -> \
"27073133-ec0f-454a-8af5-60a13f5b50a8"],
Cell[2014210, 55768, 657, 16, 22, "Print", "ExpressionUUID" -> \
"bcad55ba-c3ae-4321-b5e7-8112e1ffa252"],
Cell[2014870, 55786, 659, 16, 22, "Print", "ExpressionUUID" -> \
"04f6a2ef-d4b3-4e31-916d-52f8b17f85c5"],
Cell[2015532, 55804, 656, 16, 22, "Print", "ExpressionUUID" -> \
"b138f657-4c7a-4631-a70c-94a462ea80cf"],
Cell[2016191, 55822, 660, 16, 22, "Print", "ExpressionUUID" -> \
"ba069cc0-ad6b-408d-8bb5-77b2f9080e65"],
Cell[2016854, 55840, 658, 16, 22, "Print", "ExpressionUUID" -> \
"27fb4d60-36ec-45e5-a9fb-49ebcf635273"],
Cell[2017515, 55858, 659, 16, 22, "Print", "ExpressionUUID" -> \
"f6873cd2-1b45-4e6b-ba37-9cb7d25159c5"],
Cell[2018177, 55876, 659, 16, 22, "Print", "ExpressionUUID" -> \
"e4780d04-b397-4c9e-9cd8-8454446b2d5d"],
Cell[2018839, 55894, 659, 16, 22, "Print", "ExpressionUUID" -> \
"9f0ce4c9-4ee2-49d5-b3e5-b265b4e405dc"],
Cell[2019501, 55912, 658, 16, 22, "Print", "ExpressionUUID" -> \
"970f80d1-61fe-434b-b67e-f542b31a2b8a"],
Cell[2020162, 55930, 659, 16, 22, "Print", "ExpressionUUID" -> \
"81e758cf-7a60-4403-8402-7eef11d76afb"],
Cell[2020824, 55948, 656, 16, 22, "Print", "ExpressionUUID" -> \
"098fec01-505c-4002-8720-a891bca2354e"],
Cell[2021483, 55966, 657, 16, 22, "Print", "ExpressionUUID" -> \
"9a24448b-8677-4202-b56b-d5644f9f1f85"],
Cell[2022143, 55984, 657, 16, 22, "Print", "ExpressionUUID" -> \
"78677d56-7063-4e34-94af-169dd1dccbf4"],
Cell[2022803, 56002, 657, 16, 22, "Print", "ExpressionUUID" -> \
"f1ff3319-70e8-469a-b550-364806229d0c"],
Cell[2023463, 56020, 659, 16, 22, "Print", "ExpressionUUID" -> \
"db2ebe6c-07e4-4ed4-9a07-eb18d294380e"],
Cell[2024125, 56038, 655, 16, 22, "Print", "ExpressionUUID" -> \
"2f93cd13-fa7c-4efc-b52e-6c5944a0f58e"],
Cell[2024783, 56056, 656, 16, 22, "Print", "ExpressionUUID" -> \
"fafbfe6f-10ff-4d5d-ba79-d6e7fc0a35da"],
Cell[2025442, 56074, 660, 16, 22, "Print", "ExpressionUUID" -> \
"e3b5a05c-0907-4bb6-a598-cbd088be0341"],
Cell[2026105, 56092, 654, 16, 22, "Print", "ExpressionUUID" -> \
"2c72700d-3d7f-48b7-ab78-66571f54d7c6"],
Cell[2026762, 56110, 658, 16, 22, "Print", "ExpressionUUID" -> \
"e4706bb4-c08e-4a5a-91d3-5c547e32d1f3"],
Cell[2027423, 56128, 659, 16, 22, "Print", "ExpressionUUID" -> \
"1f31768a-5bde-4423-8166-71e444f46d80"],
Cell[2028085, 56146, 658, 16, 22, "Print", "ExpressionUUID" -> \
"0574341f-6229-4ad1-8c51-88ae6f8270aa"],
Cell[2028746, 56164, 657, 16, 22, "Print", "ExpressionUUID" -> \
"b3238bdd-ee98-465f-8f1c-40df8d49260e"],
Cell[2029406, 56182, 658, 16, 22, "Print", "ExpressionUUID" -> \
"abd529c5-e98f-45ed-b16c-415ac7bfc52e"],
Cell[2030067, 56200, 464, 11, 22, "Print", "ExpressionUUID" -> \
"9830bebd-1f4c-4c28-91d2-f1db3da4d33d"],
Cell[2030534, 56213, 466, 11, 22, "Print", "ExpressionUUID" -> \
"2ac7ea7f-c522-4187-a4d6-466c5143d266"],
Cell[2031003, 56226, 463, 11, 22, "Print", "ExpressionUUID" -> \
"d2ab522f-6f20-4301-8bf0-033ce8738b85"],
Cell[2031469, 56239, 657, 16, 22, "Print", "ExpressionUUID" -> \
"88ca93d9-9255-4ce5-a83f-9d0ed499f837"],
Cell[2032129, 56257, 657, 16, 22, "Print", "ExpressionUUID" -> \
"4c28d6d5-794d-4b99-a1fb-489098eb0d44"],
Cell[2032789, 56275, 658, 16, 22, "Print", "ExpressionUUID" -> \
"e67e8fa1-3fdb-4cee-a496-f16ed01d66e5"],
Cell[2033450, 56293, 657, 16, 22, "Print", "ExpressionUUID" -> \
"3e8d5ae0-6beb-492a-a9d8-409a73da733e"],
Cell[2034110, 56311, 656, 16, 22, "Print", "ExpressionUUID" -> \
"db51e67f-a322-4ea8-8afa-51553659345d"],
Cell[2034769, 56329, 653, 15, 22, "Print", "ExpressionUUID" -> \
"79e939b1-8c6c-4229-a12a-3ea5c0de1241"],
Cell[2035425, 56346, 653, 15, 22, "Print", "ExpressionUUID" -> \
"e0c97ba4-160f-45f5-8515-17d271627e9d"],
Cell[2036081, 56363, 658, 16, 22, "Print", "ExpressionUUID" -> \
"3900250b-3d1c-4972-aaca-bd5297e32496"],
Cell[2036742, 56381, 658, 16, 22, "Print", "ExpressionUUID" -> \
"c57eba8d-9c99-4bb8-b1b4-a9895dce89ce"],
Cell[2037403, 56399, 659, 16, 22, "Print", "ExpressionUUID" -> \
"8d713bb9-ae5d-4254-8305-72494e5f1dca"],
Cell[2038065, 56417, 655, 16, 22, "Print", "ExpressionUUID" -> \
"81b99868-d5c4-41de-954c-9deec7598f33"],
Cell[2038723, 56435, 656, 16, 22, "Print", "ExpressionUUID" -> \
"7d7c9a41-9ab5-4057-921a-90790a04a284"],
Cell[2039382, 56453, 659, 16, 22, "Print", "ExpressionUUID" -> \
"4489eb90-7840-45eb-823a-6a6d83857c91"],
Cell[2040044, 56471, 658, 16, 22, "Print", "ExpressionUUID" -> \
"65634bb2-6ea1-41e4-9f55-1cf482106a5a"],
Cell[2040705, 56489, 658, 16, 22, "Print", "ExpressionUUID" -> \
"107688de-a053-42b6-87ac-1f75d0281b18"],
Cell[2041366, 56507, 659, 16, 22, "Print", "ExpressionUUID" -> \
"8a87ea99-a013-458a-88cc-843f425c2745"],
Cell[2042028, 56525, 656, 16, 22, "Print", "ExpressionUUID" -> \
"21441548-d6d9-4929-8a7b-704ebaf4bda6"],
Cell[2042687, 56543, 656, 16, 22, "Print", "ExpressionUUID" -> \
"1f93dc19-f1e9-454c-9c49-65f40b9f9c94"],
Cell[2043346, 56561, 656, 16, 22, "Print", "ExpressionUUID" -> \
"bd9518c6-e19c-4687-a5eb-9f1902ca7e6f"],
Cell[2044005, 56579, 654, 16, 22, "Print", "ExpressionUUID" -> \
"0a24c6c7-98f6-4ab6-8a71-4a3468825dc4"],
Cell[2044662, 56597, 655, 16, 22, "Print", "ExpressionUUID" -> \
"59196492-dd1c-41cc-9433-2db72ec148f7"],
Cell[2045320, 56615, 659, 16, 22, "Print", "ExpressionUUID" -> \
"697d9035-e165-44e2-a865-42817c1e988e"],
Cell[2045982, 56633, 658, 16, 22, "Print", "ExpressionUUID" -> \
"187f0494-475f-4407-963c-9607d34869e3"],
Cell[2046643, 56651, 654, 16, 22, "Print", "ExpressionUUID" -> \
"3fc5e6e7-5567-47b4-98ea-bc7b865fe24c"],
Cell[2047300, 56669, 655, 16, 22, "Print", "ExpressionUUID" -> \
"a6553c58-1377-4511-84f3-dd770b1942b2"],
Cell[2047958, 56687, 658, 16, 22, "Print", "ExpressionUUID" -> \
"a3bcead2-9c10-44b0-bc47-4cbc81600aab"],
Cell[2048619, 56705, 652, 15, 22, "Print", "ExpressionUUID" -> \
"8b9a46df-f87a-4432-bc98-1ece15969544"],
Cell[2049274, 56722, 654, 16, 22, "Print", "ExpressionUUID" -> \
"d2bb1f36-6584-470d-9c39-87e27918d1a2"],
Cell[2049931, 56740, 656, 16, 22, "Print", "ExpressionUUID" -> \
"71cce1a4-1cec-4b5a-b36a-95a8c78198a9"],
Cell[2050590, 56758, 657, 16, 22, "Print", "ExpressionUUID" -> \
"40747c4d-183c-4ebb-9b5e-0b02b1e50e90"],
Cell[2051250, 56776, 657, 16, 22, "Print", "ExpressionUUID" -> \
"009b3c20-bd8e-4815-95bb-eac34134bcbb"],
Cell[2051910, 56794, 656, 16, 22, "Print", "ExpressionUUID" -> \
"06116c89-4199-4322-98a7-25f5b13ad8e6"],
Cell[2052569, 56812, 653, 15, 22, "Print", "ExpressionUUID" -> \
"bc0e622c-d03a-4c4a-97e3-87c6675f1666"],
Cell[2053225, 56829, 658, 16, 22, "Print", "ExpressionUUID" -> \
"199666cf-3ed8-498c-aa63-f6d7e9316ff8"],
Cell[2053886, 56847, 654, 16, 22, "Print", "ExpressionUUID" -> \
"6bc513e8-d317-46da-9a46-5061874f6bde"],
Cell[2054543, 56865, 640, 16, 22, "Print", "ExpressionUUID" -> \
"62bdfaf7-2ce7-4f3a-a14e-8dc3e75abd16"],
Cell[2055186, 56883, 638, 16, 22, "Print", "ExpressionUUID" -> \
"b8bdd0a6-3b54-4912-88ba-c8258e0fe572"],
Cell[2055827, 56901, 641, 16, 22, "Print", "ExpressionUUID" -> \
"2e6e06d7-e607-4569-8877-f8a65a8422d8"],
Cell[2056471, 56919, 641, 16, 22, "Print", "ExpressionUUID" -> \
"b746dc68-d5ed-4356-9153-cdac44e1a0d1"],
Cell[2057115, 56937, 637, 16, 22, "Print", "ExpressionUUID" -> \
"70720b63-c985-4cf1-8e4a-73c69663ce1e"],
Cell[2057755, 56955, 639, 16, 22, "Print", "ExpressionUUID" -> \
"df8ba947-2c07-4a83-91be-e157aaa58c2e"],
Cell[2058397, 56973, 450, 11, 22, "Print", "ExpressionUUID" -> \
"8ec6caa8-0150-4c2b-a1a2-039be35fe75a"],
Cell[2058850, 56986, 451, 11, 22, "Print", "ExpressionUUID" -> \
"925679b6-5051-4645-b11f-ddbddb536d3f"],
Cell[2059304, 56999, 451, 11, 22, "Print", "ExpressionUUID" -> \
"0ab92907-6044-4d5b-bc80-693d7fe19172"],
Cell[2059758, 57012, 449, 11, 22, "Print", "ExpressionUUID" -> \
"d464910a-a149-44a4-acd3-670319533930"],
Cell[2060210, 57025, 451, 11, 22, "Print", "ExpressionUUID" -> \
"c17c3e4e-0d36-45c0-8378-e31272b6df7b"],
Cell[2060664, 57038, 451, 11, 22, "Print", "ExpressionUUID" -> \
"2356a440-1cff-443a-98b6-1e2e80f57efd"],
Cell[2061118, 57051, 450, 11, 22, "Print", "ExpressionUUID" -> \
"e8d8e636-b8b9-4e12-9a77-c48bfe07a4a9"],
Cell[2061571, 57064, 448, 11, 22, "Print", "ExpressionUUID" -> \
"79cc7a58-4ab8-4b07-b13f-79901458b91d"],
Cell[2062022, 57077, 451, 11, 22, "Print", "ExpressionUUID" -> \
"96d7f449-48bd-4a57-9585-937e8e02dec3"],
Cell[2062476, 57090, 449, 11, 22, "Print", "ExpressionUUID" -> \
"62dc05fa-e621-40dc-9498-8c19e0f51f18"],
Cell[2062928, 57103, 451, 11, 22, "Print", "ExpressionUUID" -> \
"4e27da0a-9194-4924-8fd0-5b08b762a564"],
Cell[2063382, 57116, 449, 11, 22, "Print", "ExpressionUUID" -> \
"0f3f4006-dbd8-4600-9cac-6d8518e5aa67"],
Cell[2063834, 57129, 448, 11, 22, "Print", "ExpressionUUID" -> \
"7bba9681-b5fe-4913-8709-e3a0e2a09e2a"],
Cell[2064285, 57142, 448, 11, 22, "Print", "ExpressionUUID" -> \
"380c8439-0a85-4e22-8490-ed649e64a68f"],
Cell[2064736, 57155, 450, 11, 22, "Print", "ExpressionUUID" -> \
"649c7916-cb41-4e41-89d1-ed2f78c539c6"],
Cell[2065189, 57168, 447, 11, 22, "Print", "ExpressionUUID" -> \
"619d9fc0-c04b-45cc-9a25-db73a5320f18"],
Cell[2065639, 57181, 448, 11, 22, "Print", "ExpressionUUID" -> \
"e953749a-3c50-4294-925c-8116ede82eb7"],
Cell[2066090, 57194, 450, 11, 22, "Print", "ExpressionUUID" -> \
"99551562-68f1-498c-be12-7c20b0677c26"],
Cell[2066543, 57207, 450, 11, 22, "Print", "ExpressionUUID" -> \
"d80bfe07-e5b3-4697-a59a-5ff762824833"],
Cell[2066996, 57220, 450, 11, 22, "Print", "ExpressionUUID" -> \
"3c6e33c3-4138-4f7e-bb7a-7f43c3299bef"],
Cell[2067449, 57233, 448, 11, 22, "Print", "ExpressionUUID" -> \
"3066a047-21f1-4b5b-b663-76f56dc9f2ff"],
Cell[2067900, 57246, 448, 11, 22, "Print", "ExpressionUUID" -> \
"5abd9e3e-020f-42a2-b2ba-7abf3e5e3676"],
Cell[2068351, 57259, 450, 11, 22, "Print", "ExpressionUUID" -> \
"35a653d6-c1d8-49fe-9af5-dca0c473041b"],
Cell[2068804, 57272, 450, 11, 22, "Print", "ExpressionUUID" -> \
"a60b4a41-73f3-4559-ba4e-52580a7e8915"],
Cell[2069257, 57285, 449, 11, 22, "Print", "ExpressionUUID" -> \
"e6abd528-06a9-447b-b752-a0c728cefe3b"],
Cell[2069709, 57298, 447, 11, 22, "Print", "ExpressionUUID" -> \
"ccaaf6de-3a5d-4efc-bfc4-3537e5e5338f"],
Cell[2070159, 57311, 448, 11, 22, "Print", "ExpressionUUID" -> \
"21c5cf77-e4f6-444e-9be8-59aedc511131"],
Cell[2070610, 57324, 449, 11, 22, "Print", "ExpressionUUID" -> \
"3521ad03-09e8-41a9-87da-1b3f16f314be"],
Cell[2071062, 57337, 448, 11, 22, "Print", "ExpressionUUID" -> \
"ea0bcda7-a298-47c0-b1bd-96752fc7d8ad"],
Cell[2071513, 57350, 449, 11, 22, "Print", "ExpressionUUID" -> \
"61ed97c1-e3d6-4919-b9b8-6c34040f96bb"],
Cell[2071965, 57363, 446, 11, 22, "Print", "ExpressionUUID" -> \
"9e358e56-b177-4a5a-bdf5-a20a0ded60b7"],
Cell[2072414, 57376, 449, 11, 22, "Print", "ExpressionUUID" -> \
"8994c74c-d7ea-4749-b86d-29f05efdae57"],
Cell[2072866, 57389, 448, 11, 22, "Print", "ExpressionUUID" -> \
"a3d68ab2-0592-4c03-b3b5-2757672c0113"],
Cell[2073317, 57402, 448, 11, 22, "Print", "ExpressionUUID" -> \
"ff86512e-7876-4781-b79a-96fc3d54cb3c"],
Cell[2073768, 57415, 449, 11, 22, "Print", "ExpressionUUID" -> \
"233f23ce-6b9b-45b7-95cc-e5a51537fd1f"],
Cell[2074220, 57428, 451, 11, 22, "Print", "ExpressionUUID" -> \
"372d576e-e789-415d-8633-2749776d2ece"],
Cell[2074674, 57441, 450, 11, 22, "Print", "ExpressionUUID" -> \
"d920a466-9a00-4f58-b740-6a496949c202"],
Cell[2075127, 57454, 447, 11, 22, "Print", "ExpressionUUID" -> \
"b0c39515-003e-4b59-b041-19b0060ea285"],
Cell[2075577, 57467, 450, 11, 22, "Print", "ExpressionUUID" -> \
"05548d90-c288-471a-82d4-8cc296639f15"],
Cell[2076030, 57480, 451, 11, 22, "Print", "ExpressionUUID" -> \
"f01534d1-1b31-497a-a5da-0259464f236b"],
Cell[2076484, 57493, 449, 11, 22, "Print", "ExpressionUUID" -> \
"43c8b454-ac80-4601-ba2d-66a0e896918c"],
Cell[2076936, 57506, 449, 11, 22, "Print", "ExpressionUUID" -> \
"b93b1cc5-a227-406e-b436-e6d8167d499f"],
Cell[2077388, 57519, 449, 11, 22, "Print", "ExpressionUUID" -> \
"ff996609-200c-43b6-86c7-bfe932d78946"],
Cell[2077840, 57532, 451, 11, 22, "Print", "ExpressionUUID" -> \
"e557609f-8cda-4963-8d27-4f80c50a64d3"],
Cell[2078294, 57545, 450, 11, 22, "Print", "ExpressionUUID" -> \
"33f9a731-15f0-4ab7-b0bb-b93da36103b6"],
Cell[2078747, 57558, 450, 11, 22, "Print", "ExpressionUUID" -> \
"64f336f9-3d5e-4f95-80d2-bd91def49eae"],
Cell[2079200, 57571, 450, 11, 22, "Print", "ExpressionUUID" -> \
"326bec38-74a8-4cfd-bb7c-e7bb69585afa"],
Cell[2079653, 57584, 448, 11, 22, "Print", "ExpressionUUID" -> \
"3f9f9cb5-4468-4226-b807-ea75837ce44e"],
Cell[2080104, 57597, 449, 11, 22, "Print", "ExpressionUUID" -> \
"3f53e702-25c0-4a6f-969a-d1f78c9541dc"],
Cell[2080556, 57610, 447, 11, 22, "Print", "ExpressionUUID" -> \
"f64b37ee-8780-4048-b509-2793828bf09c"],
Cell[2081006, 57623, 446, 11, 22, "Print", "ExpressionUUID" -> \
"7dbe15d3-3985-4968-a096-d9e44f7b2729"],
Cell[2081455, 57636, 449, 11, 22, "Print", "ExpressionUUID" -> \
"ce15f827-bb47-421d-811d-b9a82d871308"],
Cell[2081907, 57649, 447, 11, 22, "Print", "ExpressionUUID" -> \
"08ed95a4-acdc-4fff-a9f8-2b71bf976291"],
Cell[2082357, 57662, 446, 11, 22, "Print", "ExpressionUUID" -> \
"651b4967-4ff5-4607-9f0a-36b1594f2842"],
Cell[2082806, 57675, 449, 11, 22, "Print", "ExpressionUUID" -> \
"60467a82-b5e4-45e8-a98a-a0d6626f4f40"],
Cell[2083258, 57688, 448, 11, 22, "Print", "ExpressionUUID" -> \
"0f81877d-45c0-46d8-b38c-3c741abefe8b"],
Cell[2083709, 57701, 443, 10, 22, "Print", "ExpressionUUID" -> \
"db3416f8-19e4-484b-94a2-a5574ae0975d"],
Cell[2084155, 57713, 447, 11, 22, "Print", "ExpressionUUID" -> \
"a34031a0-e212-4d1e-902a-5583947a8cf6"],
Cell[2084605, 57726, 446, 11, 22, "Print", "ExpressionUUID" -> \
"0d50ae48-9bb4-41fe-9074-6a13efdc1fb3"],
Cell[2085054, 57739, 641, 16, 22, "Print", "ExpressionUUID" -> \
"bd04907e-503f-4a01-8fe3-fa0c9ca9b2ba"],
Cell[2085698, 57757, 637, 15, 22, "Print", "ExpressionUUID" -> \
"858624ec-0a16-4d54-a302-23909e3281e6"],
Cell[2086338, 57774, 638, 16, 22, "Print", "ExpressionUUID" -> \
"dfa13f0a-b20a-4c39-9c8e-d613ca264dc8"],
Cell[2086979, 57792, 641, 16, 22, "Print", "ExpressionUUID" -> \
"30604012-d0f5-4d55-a6c0-0801ffab888d"],
Cell[2087623, 57810, 642, 16, 22, "Print", "ExpressionUUID" -> \
"616bbdb9-5249-4b68-a291-ff5ac81881fd"],
Cell[2088268, 57828, 640, 16, 22, "Print", "ExpressionUUID" -> \
"d6580404-f365-4c32-9d20-31ef6fa7b895"],
Cell[2088911, 57846, 640, 16, 22, "Print", "ExpressionUUID" -> \
"0114a946-6c26-4e6f-9394-319a525ad2a2"],
Cell[2089554, 57864, 642, 16, 22, "Print", "ExpressionUUID" -> \
"2cdc9bb2-af99-4bb2-a180-05ae95d93bc2"],
Cell[2090199, 57882, 642, 16, 22, "Print", "ExpressionUUID" -> \
"810a801e-be25-4dba-b214-ea22b028afab"],
Cell[2090844, 57900, 642, 16, 22, "Print", "ExpressionUUID" -> \
"b2e0022e-9100-429c-af48-f81cdb7a7190"],
Cell[2091489, 57918, 642, 16, 22, "Print", "ExpressionUUID" -> \
"1ce0d6d6-7df6-470d-81e2-b8b56daf428d"],
Cell[2092134, 57936, 467, 11, 22, "Print", "ExpressionUUID" -> \
"700993c0-cc5a-4cd1-bc52-ee7ee9396015"],
Cell[2092604, 57949, 462, 11, 22, "Print", "ExpressionUUID" -> \
"3c00ad3d-8b1b-4022-8ed3-4bf810da1b71"],
Cell[2093069, 57962, 467, 11, 22, "Print", "ExpressionUUID" -> \
"4a58ac43-5a70-48a8-a361-71edc3cedac8"],
Cell[2093539, 57975, 466, 11, 22, "Print", "ExpressionUUID" -> \
"ca4e91e3-f68b-4581-89d9-ba6baeee4543"],
Cell[2094008, 57988, 463, 11, 22, "Print", "ExpressionUUID" -> \
"882783de-9a4b-47c8-95b6-8b96610aab2b"],
Cell[2094474, 58001, 466, 11, 22, "Print", "ExpressionUUID" -> \
"4f1e84d9-d210-4c18-a9dc-f127a289b354"],
Cell[2094943, 58014, 466, 11, 22, "Print", "ExpressionUUID" -> \
"d294f358-703f-4ffb-9756-050c09415e56"],
Cell[2095412, 58027, 464, 11, 22, "Print", "ExpressionUUID" -> \
"6a5745ff-a6b8-4129-a272-4d237ecaafc0"],
Cell[2095879, 58040, 467, 11, 22, "Print", "ExpressionUUID" -> \
"a95a0513-5443-4435-9fbd-9c842413ab93"],
Cell[2096349, 58053, 467, 11, 22, "Print", "ExpressionUUID" -> \
"54bac7ea-7079-445b-accf-667c3af31d62"],
Cell[2096819, 58066, 462, 11, 22, "Print", "ExpressionUUID" -> \
"ada24e1e-2a3c-4098-b99c-403a212b0a92"],
Cell[2097284, 58079, 466, 11, 22, "Print", "ExpressionUUID" -> \
"3133afce-6b5b-4f79-8299-96ebe3817c23"],
Cell[2097753, 58092, 465, 11, 22, "Print", "ExpressionUUID" -> \
"21b716c8-4b12-4f28-b92e-1bc6f9a8ff25"],
Cell[2098221, 58105, 465, 11, 22, "Print", "ExpressionUUID" -> \
"71591e6f-ddf5-4a8a-8e7c-b694f4aebe64"],
Cell[2098689, 58118, 464, 11, 22, "Print", "ExpressionUUID" -> \
"c9a82c35-02e0-4b10-b9a8-fd230f4370d2"],
Cell[2099156, 58131, 465, 11, 22, "Print", "ExpressionUUID" -> \
"6d375f02-809a-4bf8-916c-e42a392f5586"],
Cell[2099624, 58144, 659, 16, 22, "Print", "ExpressionUUID" -> \
"e568b57e-2312-411f-8bd0-32cb964e0c6a"],
Cell[2100286, 58162, 660, 16, 22, "Print", "ExpressionUUID" -> \
"d0deb6ba-c604-4277-bfef-d2dd8c2f778d"],
Cell[2100949, 58180, 658, 16, 22, "Print", "ExpressionUUID" -> \
"84b23f01-24c5-4d9c-a7be-3d004817e9e5"],
Cell[2101610, 58198, 657, 16, 22, "Print", "ExpressionUUID" -> \
"d3721a07-28d1-400f-9eae-c4fda442b141"],
Cell[2102270, 58216, 660, 16, 22, "Print", "ExpressionUUID" -> \
"b24992a7-2735-4aa1-b99e-084fc0cfe6d6"],
Cell[2102933, 58234, 658, 16, 22, "Print", "ExpressionUUID" -> \
"4e720f60-c340-4366-8389-94f33c10af0c"],
Cell[2103594, 58252, 659, 16, 22, "Print", "ExpressionUUID" -> \
"797ad0e8-201d-41fc-9737-952d982d6edb"],
Cell[2104256, 58270, 655, 16, 22, "Print", "ExpressionUUID" -> \
"0c6da58f-eca6-4340-bc7d-9aec0d741a20"],
Cell[2104914, 58288, 659, 16, 22, "Print", "ExpressionUUID" -> \
"eb937d07-64fd-4934-902a-227d6e5c89a0"],
Cell[2105576, 58306, 656, 16, 22, "Print", "ExpressionUUID" -> \
"e465e92b-5191-4923-87ab-20129b7f43cf"],
Cell[2106235, 58324, 658, 16, 22, "Print", "ExpressionUUID" -> \
"51e7f04f-1fe8-4ee6-9cb4-bec100659c2f"],
Cell[2106896, 58342, 655, 16, 22, "Print", "ExpressionUUID" -> \
"c4172a8c-aa08-4e34-9d1a-292a5acb1362"],
Cell[2107554, 58360, 656, 16, 22, "Print", "ExpressionUUID" -> \
"3ebac589-90e8-4500-967a-448f391acda2"],
Cell[2108213, 58378, 657, 16, 22, "Print", "ExpressionUUID" -> \
"a98a8614-2567-4837-b5c3-c9a18bc4752a"],
Cell[2108873, 58396, 657, 16, 22, "Print", "ExpressionUUID" -> \
"1cadcadb-8057-4866-a990-94237e1d1a2a"],
Cell[2109533, 58414, 657, 16, 22, "Print", "ExpressionUUID" -> \
"6604df2c-808c-45e4-81ff-56a668b25570"],
Cell[2110193, 58432, 654, 15, 22, "Print", "ExpressionUUID" -> \
"47af5266-3db0-4860-80e1-977e9c86c41c"],
Cell[2110850, 58449, 659, 16, 22, "Print", "ExpressionUUID" -> \
"68dd5167-158b-4f6a-ad3d-16a32bbbc0ce"],
Cell[2111512, 58467, 656, 16, 22, "Print", "ExpressionUUID" -> \
"04bfa498-aff8-4f15-b930-1ad3f209a331"],
Cell[2112171, 58485, 658, 16, 22, "Print", "ExpressionUUID" -> \
"dca4efc9-541f-4fa5-bee3-e85891ab2844"],
Cell[2112832, 58503, 656, 16, 22, "Print", "ExpressionUUID" -> \
"2ac236a2-0cd2-4c43-8459-408590b0d5d9"],
Cell[2113491, 58521, 659, 16, 22, "Print", "ExpressionUUID" -> \
"cababe00-6d35-41f8-89d3-9fd93c4d885c"],
Cell[2114153, 58539, 449, 11, 22, "Print", "ExpressionUUID" -> \
"34324b05-5e09-4793-9ba8-022aa842736d"],
Cell[2114605, 58552, 450, 11, 22, "Print", "ExpressionUUID" -> \
"a830400f-dcf3-4fc3-b45d-7944cc71155d"],
Cell[2115058, 58565, 448, 11, 22, "Print", "ExpressionUUID" -> \
"8b4d1d39-aebf-41da-a2d6-6fc4cfb07c73"],
Cell[2115509, 58578, 450, 11, 22, "Print", "ExpressionUUID" -> \
"40e1947d-765c-44ce-92f0-c432858ed288"],
Cell[2115962, 58591, 450, 11, 22, "Print", "ExpressionUUID" -> \
"b3514f05-99a5-4087-a72d-7282df50f434"],
Cell[2116415, 58604, 450, 11, 22, "Print", "ExpressionUUID" -> \
"81e3273a-c683-42cd-b77a-7f3c5d13c6bb"],
Cell[2116868, 58617, 448, 11, 22, "Print", "ExpressionUUID" -> \
"01fdb270-d66f-480e-8f2a-c2ddf9439f02"],
Cell[2117319, 58630, 450, 11, 22, "Print", "ExpressionUUID" -> \
"d4e2e5d1-0458-4e4e-97d1-74ce9fc3382b"],
Cell[2117772, 58643, 450, 11, 22, "Print", "ExpressionUUID" -> \
"ebdb13bc-18e1-4282-8a82-9ae7b26af2ec"],
Cell[2118225, 58656, 449, 11, 22, "Print", "ExpressionUUID" -> \
"6447bd8a-82c2-4e21-8069-1b72ab5790b3"],
Cell[2118677, 58669, 449, 11, 22, "Print", "ExpressionUUID" -> \
"440a8980-c317-4fa0-800b-7515a2695b9f"],
Cell[2119129, 58682, 640, 16, 22, "Print", "ExpressionUUID" -> \
"3b6ce006-0c13-44e7-8064-b51ca0594768"],
Cell[2119772, 58700, 640, 16, 22, "Print", "ExpressionUUID" -> \
"9a47d8c6-bc53-4076-920d-fd3d7ea939bc"],
Cell[2120415, 58718, 642, 16, 22, "Print", "ExpressionUUID" -> \
"c1f9a8f5-42cd-41e9-9f8f-ce08c8037726"],
Cell[2121060, 58736, 642, 16, 22, "Print", "ExpressionUUID" -> \
"b6f55130-70b1-4c9e-80b2-97b3b8e455b8"],
Cell[2121705, 58754, 639, 16, 22, "Print", "ExpressionUUID" -> \
"61445829-94ea-45f6-a03e-a255b5b332d3"],
Cell[2122347, 58772, 640, 16, 22, "Print", "ExpressionUUID" -> \
"3da94b42-3c78-4bb0-9a13-4db3adea8f91"],
Cell[2122990, 58790, 643, 16, 22, "Print", "ExpressionUUID" -> \
"5afa3ee8-b2b1-4ade-af3b-354f2a9c06ad"],
Cell[2123636, 58808, 642, 16, 22, "Print", "ExpressionUUID" -> \
"bd57aaec-e363-418d-84c7-3d35d69b91c8"],
Cell[2124281, 58826, 642, 16, 22, "Print", "ExpressionUUID" -> \
"02febe75-63a4-4f1f-876a-557c36086028"],
Cell[2124926, 58844, 643, 16, 22, "Print", "ExpressionUUID" -> \
"b2b8c45f-27c7-4ea3-833d-abdc75cbb3e0"],
Cell[2125572, 58862, 641, 16, 22, "Print", "ExpressionUUID" -> \
"44372670-a682-45d3-8a92-e43687c959b6"],
Cell[2126216, 58880, 641, 16, 22, "Print", "ExpressionUUID" -> \
"e52ed241-b807-46e5-96cb-2b612e393f97"],
Cell[2126860, 58898, 642, 16, 22, "Print", "ExpressionUUID" -> \
"bb7ca9da-f387-4bf7-822b-4e6411c8f53b"],
Cell[2127505, 58916, 641, 16, 22, "Print", "ExpressionUUID" -> \
"1e864126-38f7-4473-9141-6197b90406e4"],
Cell[2128149, 58934, 642, 16, 22, "Print", "ExpressionUUID" -> \
"ecfef83a-5548-4eef-b4b8-7c72d0bc3fab"],
Cell[2128794, 58952, 639, 16, 22, "Print", "ExpressionUUID" -> \
"5dd47129-b50d-4b36-bdcc-f01b36bbe4b7"],
Cell[2129436, 58970, 642, 16, 22, "Print", "ExpressionUUID" -> \
"fc8f30b0-0806-49e8-b396-d740eb3480fe"],
Cell[2130081, 58988, 638, 15, 22, "Print", "ExpressionUUID" -> \
"b81f3191-b890-4489-ab8b-e648e25253f5"],
Cell[2130722, 59005, 641, 16, 22, "Print", "ExpressionUUID" -> \
"71a17ada-3e85-44cf-941a-cb5f74e0dee1"],
Cell[2131366, 59023, 640, 16, 22, "Print", "ExpressionUUID" -> \
"02d41690-993c-48b9-b555-032297eb78e8"],
Cell[2132009, 59041, 643, 16, 22, "Print", "ExpressionUUID" -> \
"fad9c42f-046e-46d4-8bc1-02861d3d7912"],
Cell[2132655, 59059, 643, 16, 22, "Print", "ExpressionUUID" -> \
"c1bac1bc-eecb-4ab9-a68f-24378b4ccb73"],
Cell[2133301, 59077, 642, 16, 22, "Print", "ExpressionUUID" -> \
"10c91853-76e1-4263-8af6-1694cccf8a61"],
Cell[2133946, 59095, 643, 16, 22, "Print", "ExpressionUUID" -> \
"8f5c8266-7c24-4eca-958e-7bf61c41c70e"],
Cell[2134592, 59113, 643, 16, 22, "Print", "ExpressionUUID" -> \
"310a7deb-cea3-48b8-8d02-c6e2d9b40ed8"],
Cell[2135238, 59131, 644, 16, 22, "Print", "ExpressionUUID" -> \
"95e21c35-a91f-487d-8f26-351ef9294329"],
Cell[2135885, 59149, 642, 16, 22, "Print", "ExpressionUUID" -> \
"adbe055e-b6ec-436b-948d-df7a20acf13e"],
Cell[2136530, 59167, 451, 11, 22, "Print", "ExpressionUUID" -> \
"3f805727-9273-4cd4-a6e1-dbe4771c2532"],
Cell[2136984, 59180, 448, 11, 22, "Print", "ExpressionUUID" -> \
"1d2ba393-4e77-4c7b-a8e1-4a3004d3db4c"],
Cell[2137435, 59193, 448, 11, 22, "Print", "ExpressionUUID" -> \
"36e3cbf0-2492-4de9-83cf-27efaa79cbf6"],
Cell[2137886, 59206, 450, 11, 22, "Print", "ExpressionUUID" -> \
"0a1d2eeb-75c2-4d49-bdff-2750802b64bd"],
Cell[2138339, 59219, 445, 10, 22, "Print", "ExpressionUUID" -> \
"53da73d1-8c8b-46e0-b338-8064a55c6b75"],
Cell[2138787, 59231, 448, 11, 22, "Print", "ExpressionUUID" -> \
"17b870cd-f784-4d97-887e-5b7e59405844"],
Cell[2139238, 59244, 448, 11, 22, "Print", "ExpressionUUID" -> \
"f23a0b69-24c2-47ae-a63c-7506f3731a83"],
Cell[2139689, 59257, 447, 11, 22, "Print", "ExpressionUUID" -> \
"c9b10cbc-86ee-495e-8b57-38ed4179f124"],
Cell[2140139, 59270, 447, 11, 22, "Print", "ExpressionUUID" -> \
"193b9e1e-0038-428b-9390-6a7ccd38fcf8"],
Cell[2140589, 59283, 641, 16, 22, "Print", "ExpressionUUID" -> \
"669fc566-86fc-4f98-9bf8-baa948519b64"],
Cell[2141233, 59301, 642, 16, 22, "Print", "ExpressionUUID" -> \
"4ae053b4-bdc2-4b2b-9897-ee89b9bbd55e"],
Cell[2141878, 59319, 637, 15, 22, "Print", "ExpressionUUID" -> \
"eadb6b68-3c32-4ae3-9c0d-a3d3e5bc42f4"],
Cell[2142518, 59336, 640, 16, 22, "Print", "ExpressionUUID" -> \
"0edb98c1-0fe8-402d-9cec-7b7dd5da9e6b"],
Cell[2143161, 59354, 641, 16, 22, "Print", "ExpressionUUID" -> \
"876fe319-fa3f-4415-aaf5-87610e578e3b"],
Cell[2143805, 59372, 644, 16, 22, "Print", "ExpressionUUID" -> \
"7971d27b-0449-403d-b68e-1a1ed64b811a"],
Cell[2144452, 59390, 641, 16, 22, "Print", "ExpressionUUID" -> \
"68790908-8df8-451d-b63a-d8b101257650"],
Cell[2145096, 59408, 641, 16, 22, "Print", "ExpressionUUID" -> \
"43d55213-0767-44c4-8816-b591fbb79ab5"],
Cell[2145740, 59426, 642, 16, 22, "Print", "ExpressionUUID" -> \
"ad0557c4-7b88-4ff0-8c3f-109cf84fbc79"],
Cell[2146385, 59444, 641, 16, 22, "Print", "ExpressionUUID" -> \
"e6f915ce-653c-4b4a-8c5e-c2ebb48fd15e"],
Cell[2147029, 59462, 639, 16, 22, "Print", "ExpressionUUID" -> \
"39bc9fd6-4fcd-405c-b648-22c96a797dc7"],
Cell[2147671, 59480, 642, 16, 22, "Print", "ExpressionUUID" -> \
"d4bd0479-ad9a-4bde-aa19-eaf17255ac72"],
Cell[2148316, 59498, 643, 16, 22, "Print", "ExpressionUUID" -> \
"4c0f38fc-68c1-4304-ac4b-e6bfd1f096a5"],
Cell[2148962, 59516, 640, 16, 22, "Print", "ExpressionUUID" -> \
"741ef52c-9d2e-4573-833b-32aa0d084d6f"],
Cell[2149605, 59534, 642, 16, 22, "Print", "ExpressionUUID" -> \
"4b66b483-431b-4017-a73a-ed810c71647f"],
Cell[2150250, 59552, 640, 16, 22, "Print", "ExpressionUUID" -> \
"97de21e6-78f5-4ff3-820f-7433a990133a"],
Cell[2150893, 59570, 641, 16, 22, "Print", "ExpressionUUID" -> \
"0022bff4-363f-471c-9ad4-36c9151e2977"],
Cell[2151537, 59588, 638, 15, 22, "Print", "ExpressionUUID" -> \
"56e34a1d-c193-4646-8564-6d0f0b8eca86"],
Cell[2152178, 59605, 643, 16, 22, "Print", "ExpressionUUID" -> \
"c494c38c-1f67-413a-be55-0b04cc0f1b1d"],
Cell[2152824, 59623, 642, 16, 22, "Print", "ExpressionUUID" -> \
"60f80a5e-3d67-4363-b821-3cd52f4fca16"],
Cell[2153469, 59641, 643, 16, 22, "Print", "ExpressionUUID" -> \
"1d1d29e1-d358-4526-af94-3bff8210db0f"],
Cell[2154115, 59659, 640, 16, 22, "Print", "ExpressionUUID" -> \
"4c7846e9-ac30-4843-b52f-a99d5be89948"],
Cell[2154758, 59677, 643, 16, 22, "Print", "ExpressionUUID" -> \
"a0c3a35e-96d6-4e1f-84c3-f6c39088f204"],
Cell[2155404, 59695, 643, 16, 22, "Print", "ExpressionUUID" -> \
"d8d02423-b0c2-47f9-802f-603fd33be75f"],
Cell[2156050, 59713, 643, 16, 22, "Print", "ExpressionUUID" -> \
"c1aaebca-1ce3-452e-bee6-156fa9b0fd15"],
Cell[2156696, 59731, 640, 16, 22, "Print", "ExpressionUUID" -> \
"53f2e76a-efa5-4a13-b366-0cefb4cd7c87"],
Cell[2157339, 59749, 639, 16, 22, "Print", "ExpressionUUID" -> \
"3f714e66-69ec-43fe-819c-6ca4942f6791"],
Cell[2157981, 59767, 640, 16, 22, "Print", "ExpressionUUID" -> \
"206426a6-c638-403d-8665-ab0b33a7d50b"],
Cell[2158624, 59785, 641, 16, 22, "Print", "ExpressionUUID" -> \
"e0f68a4e-4405-46fc-b160-a262389528d0"],
Cell[2159268, 59803, 448, 11, 22, "Print", "ExpressionUUID" -> \
"5f63de59-c644-41f4-92fc-91373117ab51"],
Cell[2159719, 59816, 449, 11, 22, "Print", "ExpressionUUID" -> \
"4f59ba75-3668-4396-9540-d4de191bc306"],
Cell[2160171, 59829, 448, 11, 22, "Print", "ExpressionUUID" -> \
"d536560e-6a30-461d-ad26-97e22b07553a"],
Cell[2160622, 59842, 445, 10, 22, "Print", "ExpressionUUID" -> \
"0c2ff527-389b-4036-b380-c283a65a1c35"],
Cell[2161070, 59854, 450, 11, 22, "Print", "ExpressionUUID" -> \
"5ee84f9a-7ffe-4150-9ee2-97f0019c6c38"],
Cell[2161523, 59867, 449, 11, 22, "Print", "ExpressionUUID" -> \
"5ee6ad60-6433-41f8-a58c-864ab2d2ee3d"],
Cell[2161975, 59880, 447, 11, 22, "Print", "ExpressionUUID" -> \
"bb5805cc-4d68-4d5a-942d-b6535389964d"],
Cell[2162425, 59893, 643, 16, 22, "Print", "ExpressionUUID" -> \
"d86dc9ca-9181-4f3a-a627-8dcd7d0bb723"],
Cell[2163071, 59911, 642, 16, 22, "Print", "ExpressionUUID" -> \
"7a73864c-316f-4def-b2de-3239e1893e8e"],
Cell[2163716, 59929, 644, 16, 22, "Print", "ExpressionUUID" -> \
"19092514-45d2-4c34-be31-dba7ee3d1059"],
Cell[2164363, 59947, 641, 16, 22, "Print", "ExpressionUUID" -> \
"b6157167-d19f-4dd9-8121-f727752245d2"],
Cell[2165007, 59965, 644, 16, 22, "Print", "ExpressionUUID" -> \
"e06426e8-1c8c-4771-a3a0-a58930624811"],
Cell[2165654, 59983, 643, 16, 22, "Print", "ExpressionUUID" -> \
"f5e6ff60-3c5b-46f4-b827-725bf48bde78"],
Cell[2166300, 60001, 642, 16, 22, "Print", "ExpressionUUID" -> \
"cfea2236-4a02-44ab-b3bf-d64e737084bf"],
Cell[2166945, 60019, 637, 15, 22, "Print", "ExpressionUUID" -> \
"fea73d7e-3761-47ee-9f8b-1db02176fbb0"],
Cell[2167585, 60036, 641, 16, 22, "Print", "ExpressionUUID" -> \
"4f164146-21d1-4e2b-9243-74a60a4e461e"],
Cell[2168229, 60054, 638, 16, 22, "Print", "ExpressionUUID" -> \
"eb2e88d5-4ae9-4cf5-bb8f-c9badf21bb22"],
Cell[2168870, 60072, 641, 16, 22, "Print", "ExpressionUUID" -> \
"b766c9ab-a110-4162-ae63-8b9cba0f3e05"],
Cell[2169514, 60090, 640, 16, 22, "Print", "ExpressionUUID" -> \
"3eb85105-5691-45fd-a235-debf882aa281"],
Cell[2170157, 60108, 641, 16, 22, "Print", "ExpressionUUID" -> \
"38c6adbf-2837-4f0c-a3f8-395731f58f19"],
Cell[2170801, 60126, 637, 15, 22, "Print", "ExpressionUUID" -> \
"f9877bf6-83f3-480f-a81f-0e98d705d693"],
Cell[2171441, 60143, 637, 15, 22, "Print", "ExpressionUUID" -> \
"dcb42ad1-702c-4956-a387-f411f428a2e7"],
Cell[2172081, 60160, 640, 16, 22, "Print", "ExpressionUUID" -> \
"b34c7c6b-2626-4cfb-80cd-46be8e38546c"],
Cell[2172724, 60178, 640, 16, 22, "Print", "ExpressionUUID" -> \
"fdce4e43-7c2a-4f65-9f40-479096eff664"],
Cell[2173367, 60196, 641, 16, 22, "Print", "ExpressionUUID" -> \
"1fccc173-d9a6-43f8-a7f7-da4caeadd6d2"],
Cell[2174011, 60214, 641, 16, 22, "Print", "ExpressionUUID" -> \
"b52c1549-6422-462a-ad00-47d32f6bd098"],
Cell[2174655, 60232, 642, 16, 22, "Print", "ExpressionUUID" -> \
"30f1615e-dd84-4c1e-b19d-46128b893409"],
Cell[2175300, 60250, 640, 16, 22, "Print", "ExpressionUUID" -> \
"21415baa-255d-4c9e-a749-85e11af44fd1"],
Cell[2175943, 60268, 643, 16, 22, "Print", "ExpressionUUID" -> \
"77a80277-8b19-470e-9fe1-f8bbf431103c"],
Cell[2176589, 60286, 640, 16, 22, "Print", "ExpressionUUID" -> \
"c4d26a64-21a7-43b7-91ea-7f6c6a5b52bd"],
Cell[2177232, 60304, 643, 16, 22, "Print", "ExpressionUUID" -> \
"d3a88032-1fa5-4be9-9392-1e7fa07d5949"],
Cell[2177878, 60322, 640, 16, 22, "Print", "ExpressionUUID" -> \
"bbebc979-dff5-40cb-92b8-71ae4306ab5f"],
Cell[2178521, 60340, 642, 16, 22, "Print", "ExpressionUUID" -> \
"10929564-6edc-464f-ba68-88382f706325"],
Cell[2179166, 60358, 642, 16, 22, "Print", "ExpressionUUID" -> \
"2265c3d7-7323-4e31-8640-57cb56515102"],
Cell[2179811, 60376, 643, 16, 22, "Print", "ExpressionUUID" -> \
"d2d89859-087c-4204-8dae-bb90480c0536"],
Cell[2180457, 60394, 639, 16, 22, "Print", "ExpressionUUID" -> \
"e03d98a2-e936-4b23-9472-f738c6a7c4f2"],
Cell[2181099, 60412, 641, 16, 22, "Print", "ExpressionUUID" -> \
"6bdb71b1-f976-4413-8016-3749594ff0d7"],
Cell[2181743, 60430, 638, 16, 22, "Print", "ExpressionUUID" -> \
"37d7997a-a97d-41cb-ab41-29d2c4f056d8"],
Cell[2182384, 60448, 464, 11, 22, "Print", "ExpressionUUID" -> \
"eddd7c28-7a04-4100-978e-d1c00eb72ad9"],
Cell[2182851, 60461, 461, 10, 22, "Print", "ExpressionUUID" -> \
"1f768149-14c2-4b06-8e23-85e997248763"],
Cell[2183315, 60473, 465, 11, 22, "Print", "ExpressionUUID" -> \
"8dd474e9-a9f3-4d6d-a044-346f56fc986d"],
Cell[2183783, 60486, 464, 11, 22, "Print", "ExpressionUUID" -> \
"fdbfd357-b5c5-4f16-8dc2-a0368d96dc00"],
Cell[2184250, 60499, 463, 11, 22, "Print", "ExpressionUUID" -> \
"ebd8d25a-e895-4180-a45b-a8b318edf5fe"],
Cell[2184716, 60512, 464, 11, 22, "Print", "ExpressionUUID" -> \
"be242e41-9c75-440b-bde1-43ef981af1a1"],
Cell[2185183, 60525, 657, 16, 22, "Print", "ExpressionUUID" -> \
"d5daba6f-c492-4154-887c-5d4ac525c726"],
Cell[2185843, 60543, 657, 16, 22, "Print", "ExpressionUUID" -> \
"86bb50df-91f6-409d-a89d-2007fd155a8d"],
Cell[2186503, 60561, 658, 16, 22, "Print", "ExpressionUUID" -> \
"117d35cd-59f6-447f-a82f-b97cedd99ead"],
Cell[2187164, 60579, 657, 16, 22, "Print", "ExpressionUUID" -> \
"800e4e38-d5d2-4514-96d9-6fcf32698542"],
Cell[2187824, 60597, 654, 16, 22, "Print", "ExpressionUUID" -> \
"5e31e645-b944-4eb5-8a39-6ff7f831fef9"],
Cell[2188481, 60615, 656, 16, 22, "Print", "ExpressionUUID" -> \
"d0b9de38-3b16-4373-8990-67e2e325bd12"],
Cell[2189140, 60633, 659, 16, 22, "Print", "ExpressionUUID" -> \
"5e209848-464b-4927-bf73-4cc7b6e74f6a"],
Cell[2189802, 60651, 654, 16, 22, "Print", "ExpressionUUID" -> \
"ebb8ee01-7f7e-44de-b661-1906bd9ad217"],
Cell[2190459, 60669, 656, 16, 22, "Print", "ExpressionUUID" -> \
"f9c0d996-d561-434d-afe6-36ec93ed5a6a"],
Cell[2191118, 60687, 655, 16, 22, "Print", "ExpressionUUID" -> \
"022069c5-7b18-44f1-a1da-f61a4af52d55"],
Cell[2191776, 60705, 656, 16, 22, "Print", "ExpressionUUID" -> \
"cbfaf55d-d31e-4ebf-bca7-f5c2c1f32e74"],
Cell[2192435, 60723, 658, 16, 22, "Print", "ExpressionUUID" -> \
"e71c5f09-68ac-4f04-a126-0cfcab2073c1"],
Cell[2193096, 60741, 656, 16, 22, "Print", "ExpressionUUID" -> \
"b9eb71ea-0417-4f6e-9fc4-64f825da01e3"],
Cell[2193755, 60759, 658, 16, 22, "Print", "ExpressionUUID" -> \
"7896d52d-f3ef-4818-8e2f-aa5bd53f5b3e"],
Cell[2194416, 60777, 654, 16, 22, "Print", "ExpressionUUID" -> \
"9368ea7d-20f5-44e4-973d-d534fa8f57d1"],
Cell[2195073, 60795, 657, 16, 22, "Print", "ExpressionUUID" -> \
"51d91f1d-42c1-44a5-96f3-1ca04646d2bf"],
Cell[2195733, 60813, 655, 16, 22, "Print", "ExpressionUUID" -> \
"49f501d8-3455-4cf8-8e7e-c3d9c2e1cee6"],
Cell[2196391, 60831, 658, 16, 22, "Print", "ExpressionUUID" -> \
"0b5343e4-54d6-489a-afd5-24906f24b1e4"],
Cell[2197052, 60849, 655, 16, 22, "Print", "ExpressionUUID" -> \
"3fc68a3e-f65a-4ce7-8acb-fa56403825d3"],
Cell[2197710, 60867, 656, 16, 22, "Print", "ExpressionUUID" -> \
"f85b7e89-444b-4a9f-ab78-9f1910d4a245"],
Cell[2198369, 60885, 659, 16, 22, "Print", "ExpressionUUID" -> \
"5bdf767c-33f3-4824-8934-d9e828acbb39"],
Cell[2199031, 60903, 656, 16, 22, "Print", "ExpressionUUID" -> \
"1a597283-7543-464e-a861-f058e1f8c93d"],
Cell[2199690, 60921, 654, 16, 22, "Print", "ExpressionUUID" -> \
"9f839cf8-8d85-4a54-bafe-e03c5656653b"],
Cell[2200347, 60939, 657, 16, 22, "Print", "ExpressionUUID" -> \
"ed656469-aae9-4d43-a364-de15a9eb1cef"],
Cell[2201007, 60957, 656, 16, 22, "Print", "ExpressionUUID" -> \
"23dad0dc-5917-4f11-9ab7-88a99048a625"],
Cell[2201666, 60975, 657, 16, 22, "Print", "ExpressionUUID" -> \
"7452a5e6-a180-4313-a441-c601bae27a22"],
Cell[2202326, 60993, 656, 16, 22, "Print", "ExpressionUUID" -> \
"332cbbd4-582e-42d9-a146-b81baeda9095"],
Cell[2202985, 61011, 657, 16, 22, "Print", "ExpressionUUID" -> \
"163deac7-a6a0-42ac-a7a2-77cd5905d944"],
Cell[2203645, 61029, 657, 16, 22, "Print", "ExpressionUUID" -> \
"c87de090-80aa-4a76-93b4-aec50075c1cc"],
Cell[2204305, 61047, 658, 16, 22, "Print", "ExpressionUUID" -> \
"213a4ccd-8265-4dd8-948d-2f7d45503b4f"],
Cell[2204966, 61065, 656, 16, 22, "Print", "ExpressionUUID" -> \
"b696f55b-9b25-4757-81be-ee8d9d9c24e4"],
Cell[2205625, 61083, 654, 16, 22, "Print", "ExpressionUUID" -> \
"44f88f3c-6d9a-4661-8e41-187cead2dc4a"],
Cell[2206282, 61101, 451, 11, 22, "Print", "ExpressionUUID" -> \
"dd86a399-3d67-4ebf-82e6-62f8eb832712"],
Cell[2206736, 61114, 448, 11, 22, "Print", "ExpressionUUID" -> \
"832245c2-6c74-486a-bf30-dbdddc712662"],
Cell[2207187, 61127, 451, 11, 22, "Print", "ExpressionUUID" -> \
"cb770a30-94b6-4b69-8839-d256fe9163bd"],
Cell[2207641, 61140, 445, 10, 22, "Print", "ExpressionUUID" -> \
"20fc51b5-ea38-41fb-a0b7-03018103bfd1"],
Cell[2208089, 61152, 447, 11, 22, "Print", "ExpressionUUID" -> \
"317a0d1c-68c7-4758-bfb2-b71aa2e4f146"],
Cell[2208539, 61165, 643, 16, 22, "Print", "ExpressionUUID" -> \
"1c9618ef-8487-4729-bbaa-e232e1679f2e"],
Cell[2209185, 61183, 641, 16, 22, "Print", "ExpressionUUID" -> \
"587048ac-17f6-4a2e-ad94-74d07047aeae"],
Cell[2209829, 61201, 644, 16, 22, "Print", "ExpressionUUID" -> \
"2a1c2a77-b450-4099-b760-dfaef44a87cc"],
Cell[2210476, 61219, 643, 16, 22, "Print", "ExpressionUUID" -> \
"16d7d131-b52a-453b-ba78-9e5f2ea1e494"],
Cell[2211122, 61237, 641, 16, 22, "Print", "ExpressionUUID" -> \
"6f43699a-ff1c-4bea-bb39-16fca431e024"],
Cell[2211766, 61255, 641, 16, 22, "Print", "ExpressionUUID" -> \
"ed26e863-349b-413f-b59a-be871c760d37"],
Cell[2212410, 61273, 640, 16, 22, "Print", "ExpressionUUID" -> \
"7665b86b-ed55-410b-87c5-6e5a7e0a847b"],
Cell[2213053, 61291, 643, 16, 22, "Print", "ExpressionUUID" -> \
"148458c5-2750-43f4-82fb-aebab09917dc"],
Cell[2213699, 61309, 640, 16, 22, "Print", "ExpressionUUID" -> \
"0f5133d4-9826-4aa6-a0de-efa4209da64f"],
Cell[2214342, 61327, 641, 16, 22, "Print", "ExpressionUUID" -> \
"6890d4d8-dc56-4058-aec0-76262e1154d6"],
Cell[2214986, 61345, 643, 16, 22, "Print", "ExpressionUUID" -> \
"c7f025e0-c9e8-4f3b-954b-7346a74f8993"],
Cell[2215632, 61363, 641, 16, 22, "Print", "ExpressionUUID" -> \
"a7eaa901-72f8-436a-bf2c-23230dc704b3"],
Cell[2216276, 61381, 640, 16, 22, "Print", "ExpressionUUID" -> \
"575e398b-8fda-436d-a4f4-68aab7cf521f"],
Cell[2216919, 61399, 641, 16, 22, "Print", "ExpressionUUID" -> \
"affd0cd1-2c84-43fc-9b7e-4fbda60cf706"],
Cell[2217563, 61417, 641, 16, 22, "Print", "ExpressionUUID" -> \
"8f073e6d-64f8-49cf-98e9-32f2f887ba00"],
Cell[2218207, 61435, 643, 16, 22, "Print", "ExpressionUUID" -> \
"cfab74dd-edac-4bb1-bba1-7b4ffd34be5c"],
Cell[2218853, 61453, 642, 16, 22, "Print", "ExpressionUUID" -> \
"e956c355-fde3-49ee-8332-c1ac965a6745"],
Cell[2219498, 61471, 642, 16, 22, "Print", "ExpressionUUID" -> \
"63cc5edc-ed1e-4cbc-895f-9dc04d73d55e"],
Cell[2220143, 61489, 643, 16, 22, "Print", "ExpressionUUID" -> \
"606845c1-e8a0-44d2-a09a-24387d1cac25"],
Cell[2220789, 61507, 640, 16, 22, "Print", "ExpressionUUID" -> \
"e176fe78-ae4f-4490-afc3-2717311ee263"],
Cell[2221432, 61525, 639, 16, 22, "Print", "ExpressionUUID" -> \
"d701f9dd-5e9a-4287-92c5-080d2b3977b8"],
Cell[2222074, 61543, 643, 16, 22, "Print", "ExpressionUUID" -> \
"5ee805a2-7738-486b-820e-8092c1aec133"],
Cell[2222720, 61561, 640, 16, 22, "Print", "ExpressionUUID" -> \
"9d745d2b-ef7a-41d7-b73c-1687118d4558"],
Cell[2223363, 61579, 643, 16, 22, "Print", "ExpressionUUID" -> \
"c4486451-e988-4c6d-8da5-0144b8c196c1"],
Cell[2224009, 61597, 643, 16, 22, "Print", "ExpressionUUID" -> \
"2bea8c40-edad-429d-b4c8-4efe30c116f6"],
Cell[2224655, 61615, 638, 15, 22, "Print", "ExpressionUUID" -> \
"7e89d059-aefa-4279-ace7-1da29e1a7197"],
Cell[2225296, 61632, 641, 16, 22, "Print", "ExpressionUUID" -> \
"c34bb769-4ceb-4f50-87ca-00d241d65c1b"],
Cell[2225940, 61650, 643, 16, 22, "Print", "ExpressionUUID" -> \
"ea38e752-d7c7-45d6-ab1d-36c0c65e04c8"],
Cell[2226586, 61668, 641, 16, 22, "Print", "ExpressionUUID" -> \
"67ad441a-47ef-40aa-b027-2fd4ab9dd975"],
Cell[2227230, 61686, 640, 16, 22, "Print", "ExpressionUUID" -> \
"d5c4a209-bc0c-4755-855e-9e106ecd8700"],
Cell[2227873, 61704, 640, 16, 22, "Print", "ExpressionUUID" -> \
"12156e95-29e7-4a6a-a09b-fb0b8d693d09"],
Cell[2228516, 61722, 643, 16, 22, "Print", "ExpressionUUID" -> \
"22e8159e-846c-432d-950f-6261d2c1138f"],
Cell[2229162, 61740, 642, 16, 22, "Print", "ExpressionUUID" -> \
"704792d3-9caa-412b-a536-83c407e80969"],
Cell[2229807, 61758, 451, 11, 22, "Print", "ExpressionUUID" -> \
"1448d6ea-e28f-41ec-bc76-804b92526245"],
Cell[2230261, 61771, 449, 11, 22, "Print", "ExpressionUUID" -> \
"3591fc55-67fd-46ab-99d9-34b0da404bd6"],
Cell[2230713, 61784, 449, 11, 22, "Print", "ExpressionUUID" -> \
"d284ee56-b968-440c-8cc7-d28ed0c0a856"],
Cell[2231165, 61797, 447, 11, 22, "Print", "ExpressionUUID" -> \
"01170c70-f807-4f33-9c16-de909aa48549"],
Cell[2231615, 61810, 640, 16, 22, "Print", "ExpressionUUID" -> \
"403d7fb5-3970-462d-966f-3211589eaf3d"],
Cell[2232258, 61828, 642, 16, 22, "Print", "ExpressionUUID" -> \
"53c57b02-1a21-41da-a9d4-0a0448cfc1c7"],
Cell[2232903, 61846, 643, 16, 22, "Print", "ExpressionUUID" -> \
"5d199145-b3d4-4fb7-bca1-a83dd6f2005f"],
Cell[2233549, 61864, 639, 15, 22, "Print", "ExpressionUUID" -> \
"9308de70-5a7d-4541-959f-417a1568d4f4"],
Cell[2234191, 61881, 644, 16, 22, "Print", "ExpressionUUID" -> \
"4c1a585c-23a6-487c-bef4-d5fc498f6633"],
Cell[2234838, 61899, 642, 16, 22, "Print", "ExpressionUUID" -> \
"8a9d4f98-1455-4c77-a21f-d6457c11b6dd"],
Cell[2235483, 61917, 643, 16, 22, "Print", "ExpressionUUID" -> \
"dfddc13d-de18-41ed-a92f-93d884a248fb"],
Cell[2236129, 61935, 643, 16, 22, "Print", "ExpressionUUID" -> \
"0708a02f-fe0f-4656-9e86-167e9739b190"],
Cell[2236775, 61953, 641, 16, 22, "Print", "ExpressionUUID" -> \
"96bcff5b-8e60-46f0-869b-950b4104300e"],
Cell[2237419, 61971, 641, 16, 22, "Print", "ExpressionUUID" -> \
"dc17dff7-2db6-49bf-8e25-7ea02cf9c809"],
Cell[2238063, 61989, 641, 16, 22, "Print", "ExpressionUUID" -> \
"7e4ea770-e1b2-4f12-bd2d-384bac0d855a"],
Cell[2238707, 62007, 639, 16, 22, "Print", "ExpressionUUID" -> \
"cef39b05-6d77-4eca-9bb1-4a43d1bd76d3"],
Cell[2239349, 62025, 641, 16, 22, "Print", "ExpressionUUID" -> \
"83ab62eb-da54-49fb-9c00-ea74d0031429"],
Cell[2239993, 62043, 642, 16, 22, "Print", "ExpressionUUID" -> \
"d0fc3829-432e-42fe-baf0-05da37dc3649"],
Cell[2240638, 62061, 641, 16, 22, "Print", "ExpressionUUID" -> \
"3cd99a4c-d2e8-4ce6-8514-63d9834f214a"],
Cell[2241282, 62079, 640, 16, 22, "Print", "ExpressionUUID" -> \
"d6e7ed44-006e-4fc3-b5c5-067f68d86ad5"],
Cell[2241925, 62097, 643, 16, 22, "Print", "ExpressionUUID" -> \
"c506c733-3712-4b3e-a619-d712a6185be3"],
Cell[2242571, 62115, 642, 16, 22, "Print", "ExpressionUUID" -> \
"336d6650-595b-4fa4-8180-7b782414f044"],
Cell[2243216, 62133, 643, 16, 22, "Print", "ExpressionUUID" -> \
"5694bf36-d08c-4967-b7e0-8bf099ebbb72"],
Cell[2243862, 62151, 640, 16, 22, "Print", "ExpressionUUID" -> \
"ff88d94a-3db2-4494-8182-807b703b0f28"],
Cell[2244505, 62169, 640, 16, 22, "Print", "ExpressionUUID" -> \
"31cf684a-0c48-4274-b7ba-18371a6cb3c3"],
Cell[2245148, 62187, 643, 16, 22, "Print", "ExpressionUUID" -> \
"ee87862a-8ab3-4e1b-bc50-0dd6d73e5b27"],
Cell[2245794, 62205, 644, 16, 22, "Print", "ExpressionUUID" -> \
"79d7b248-56a8-4ce6-9133-80e13b9b7525"],
Cell[2246441, 62223, 642, 16, 22, "Print", "ExpressionUUID" -> \
"76dc8d43-2c8b-4879-b392-0956880a56da"],
Cell[2247086, 62241, 642, 16, 22, "Print", "ExpressionUUID" -> \
"21c4d27c-3066-4b90-a14f-dd8838b56c42"],
Cell[2247731, 62259, 643, 16, 22, "Print", "ExpressionUUID" -> \
"278a9c5f-ef2e-4568-b714-92e7d299f130"],
Cell[2248377, 62277, 642, 16, 22, "Print", "ExpressionUUID" -> \
"e1854efd-7b45-42e4-a0a6-593c33291369"],
Cell[2249022, 62295, 641, 16, 22, "Print", "ExpressionUUID" -> \
"f80083d8-e0ce-40e1-929e-1153fc8d4a80"],
Cell[2249666, 62313, 643, 16, 22, "Print", "ExpressionUUID" -> \
"ea0a57df-01a8-43cb-8062-7bc87f72f81b"],
Cell[2250312, 62331, 640, 16, 22, "Print", "ExpressionUUID" -> \
"1650de34-8e6b-49be-9a56-4f706f3d7fd0"],
Cell[2250955, 62349, 640, 16, 22, "Print", "ExpressionUUID" -> \
"f4f42a91-efd8-4c20-a5c8-cc7ba59da266"],
Cell[2251598, 62367, 640, 16, 22, "Print", "ExpressionUUID" -> \
"58371969-bacc-4542-8294-546b6c3d5ab8"],
Cell[2252241, 62385, 641, 16, 22, "Print", "ExpressionUUID" -> \
"cb07206c-624f-41d5-b93b-29cf8c889efc"],
Cell[2252885, 62403, 642, 16, 22, "Print", "ExpressionUUID" -> \
"5c6e0305-aa23-4012-8a7d-2c5dad9c0c73"],
Cell[2253530, 62421, 448, 11, 22, "Print", "ExpressionUUID" -> \
"99ddfd4c-3373-4c3a-8539-85f584de475a"],
Cell[2253981, 62434, 447, 11, 22, "Print", "ExpressionUUID" -> \
"e544d7b0-afba-45a1-8778-503351be5495"],
Cell[2254431, 62447, 447, 11, 22, "Print", "ExpressionUUID" -> \
"77c49e7d-637e-4be8-9bf3-b35eb878d127"],
Cell[2254881, 62460, 640, 16, 22, "Print", "ExpressionUUID" -> \
"cafba9fc-3e7a-4364-96c0-b63df00fa489"],
Cell[2255524, 62478, 641, 16, 22, "Print", "ExpressionUUID" -> \
"81e90e4d-b519-47c2-a008-c3a41588344e"],
Cell[2256168, 62496, 640, 16, 22, "Print", "ExpressionUUID" -> \
"31971984-444c-42c3-8349-cf1c4b5ca75e"],
Cell[2256811, 62514, 640, 16, 22, "Print", "ExpressionUUID" -> \
"c28c951a-9055-4495-8705-14a1ef849c97"],
Cell[2257454, 62532, 641, 16, 22, "Print", "ExpressionUUID" -> \
"bfb468ef-16aa-4b72-899b-e27b51e07e63"],
Cell[2258098, 62550, 640, 16, 22, "Print", "ExpressionUUID" -> \
"7d4cf401-93cc-4c20-946f-6b88fa5a3bb5"],
Cell[2258741, 62568, 640, 16, 22, "Print", "ExpressionUUID" -> \
"68fcf482-ba1c-4ad1-81b1-ec96fb5259d1"],
Cell[2259384, 62586, 642, 16, 22, "Print", "ExpressionUUID" -> \
"074122be-f85a-47e5-b895-e8762dc3a72b"],
Cell[2260029, 62604, 641, 16, 22, "Print", "ExpressionUUID" -> \
"47cc00a4-4948-482c-aeb4-072f2cf1c1aa"],
Cell[2260673, 62622, 639, 16, 22, "Print", "ExpressionUUID" -> \
"6571ed57-0e8a-4328-b174-e233ec819c0d"],
Cell[2261315, 62640, 642, 16, 22, "Print", "ExpressionUUID" -> \
"5ab7ead1-5523-4e82-82d9-c5132852177c"],
Cell[2261960, 62658, 640, 16, 22, "Print", "ExpressionUUID" -> \
"5bd500ff-6ce8-45e3-a560-a3d299682aa1"],
Cell[2262603, 62676, 641, 16, 22, "Print", "ExpressionUUID" -> \
"ffaad11c-645b-413a-b36e-05d6c15b732c"],
Cell[2263247, 62694, 640, 16, 22, "Print", "ExpressionUUID" -> \
"86490a6b-1d2e-4b1b-b9b5-70e04488778f"],
Cell[2263890, 62712, 640, 16, 22, "Print", "ExpressionUUID" -> \
"714153c0-422a-45b6-a035-805cb4f57544"],
Cell[2264533, 62730, 642, 16, 22, "Print", "ExpressionUUID" -> \
"e1f7b152-c293-4ad7-a36f-7984ee32dc72"],
Cell[2265178, 62748, 639, 16, 22, "Print", "ExpressionUUID" -> \
"da02211d-578c-4928-94dc-da795aa8075a"],
Cell[2265820, 62766, 638, 16, 22, "Print", "ExpressionUUID" -> \
"ef18053e-fc5e-44b8-bfa0-d7ae66d2a9ed"],
Cell[2266461, 62784, 643, 16, 22, "Print", "ExpressionUUID" -> \
"d43c4246-62ea-4879-b9c1-9edacca4937d"],
Cell[2267107, 62802, 640, 16, 22, "Print", "ExpressionUUID" -> \
"b5c84272-3ff9-4b6e-9cd6-fc937155b97e"],
Cell[2267750, 62820, 641, 16, 22, "Print", "ExpressionUUID" -> \
"f792db02-43dd-4586-8bfb-0270d1e915c0"],
Cell[2268394, 62838, 639, 16, 22, "Print", "ExpressionUUID" -> \
"014e11a1-06e8-47be-9199-dd613eaca5fb"],
Cell[2269036, 62856, 638, 16, 22, "Print", "ExpressionUUID" -> \
"a93bee3b-5c25-41f4-962f-4a90374000bc"],
Cell[2269677, 62874, 641, 16, 22, "Print", "ExpressionUUID" -> \
"0ecbdd7f-e9bf-4865-ae59-74b19528452b"],
Cell[2270321, 62892, 640, 16, 22, "Print", "ExpressionUUID" -> \
"e4745555-4cd0-420a-963a-d14b61026eab"],
Cell[2270964, 62910, 642, 16, 22, "Print", "ExpressionUUID" -> \
"64457a96-4e32-400c-bdff-520c45f9b224"],
Cell[2271609, 62928, 640, 16, 22, "Print", "ExpressionUUID" -> \
"2555ae7d-0d7f-4cbf-a1fc-b7371d3a89fa"],
Cell[2272252, 62946, 639, 16, 22, "Print", "ExpressionUUID" -> \
"8d3125db-370d-4676-acc5-51e004aa5b7f"],
Cell[2272894, 62964, 641, 16, 22, "Print", "ExpressionUUID" -> \
"c235552f-04fb-4d1c-b840-094a48226019"],
Cell[2273538, 62982, 637, 15, 22, "Print", "ExpressionUUID" -> \
"52bbd4f4-f895-4d41-8c81-1f10c07aab6c"],
Cell[2274178, 62999, 640, 16, 22, "Print", "ExpressionUUID" -> \
"c65d2574-317c-4f15-963f-cbbc0698337a"],
Cell[2274821, 63017, 640, 16, 22, "Print", "ExpressionUUID" -> \
"4f088852-7f14-4762-b393-7d726e9dbbe4"],
Cell[2275464, 63035, 638, 16, 22, "Print", "ExpressionUUID" -> \
"b45f1265-f25b-4f71-8f8a-288bf5f31e6a"],
Cell[2276105, 63053, 641, 16, 22, "Print", "ExpressionUUID" -> \
"17406931-37ac-45bb-a212-4c2515cdaad8"],
Cell[2276749, 63071, 639, 16, 22, "Print", "ExpressionUUID" -> \
"83a2d462-5aa5-4f90-9f11-f38a158c6bd6"]
}, Open  ]]
}, Open  ]],
Cell[2277415, 63091, 1505, 41, 30, "Input", "ExpressionUUID" -> \
"4ca34194-eef8-4e2d-9ec6-be85c0117bd9"],
Cell[2278923, 63134, 154, 3, 30, "Input", "ExpressionUUID" -> \
"413a5b58-83b9-4e56-b955-8159c2039cf4"],
Cell[CellGroupData[{
Cell[2279102, 63141, 437, 8, 30, "Input", "ExpressionUUID" -> \
"f5fb556b-d49b-4b66-a25d-7e40fb1abed3"],
Cell[2279542, 63151, 358, 9, 21, "Message", "ExpressionUUID" -> \
"d19efc80-20bc-413b-a921-03d2e11cb774"],
Cell[2279903, 63162, 357, 9, 21, "Message", "ExpressionUUID" -> \
"edbb8649-59ed-49ef-b830-dd096bb18d55"],
Cell[2280263, 63173, 210, 4, 30, "Output", "ExpressionUUID" -> \
"a38c335a-283a-430f-816e-2f6707e16ecf"]
}, Open  ]],
Cell[CellGroupData[{
Cell[2280510, 63182, 1857, 44, 30, "Input", "ExpressionUUID" -> \
"d25844a4-26b7-495b-8503-6b800a21acaf"],
Cell[2282370, 63228, 10847, 194, 240, "Output", "ExpressionUUID" -> \
"fc3fe802-afd8-449f-ba2b-491d4ba9524c"]
}, Open  ]]
}
]
*)
```
