## Supplementary material for "Diversification or collapse of self-incompatibility haplotypes as a rescue process": All scripts: sc_long-term.R

```
pdf('../figures/sc-stable.pdf')
# Set graphical parameters.
par(lwd = 2, mfrow = c(2,3), mar = c(2,2,3,1), oma = c(5,5,0,0))
# Pick R values.
R <- c(0.01, 0.1, 1, 0.2, 0.3, 0.4)
# Loop through R values.
for(j in 1:6){

  # Load a transition matrix.
  transition <- as.matrix(read.csv(paste('../data/transition_L=2_R=', R[j], '.csv', sep = ''), check.names = F, row.names = 1))

  # The transition probabilities out of the first row were not previously calculated.
  # If there are no unluckies, then it is impossible to produce more haplotypes.
  # The first row is therefore an absorbing state.
  transition[1,] <- c(1, rep(0, (ncol(transition)-1)))
  # The exception might be if the first row is two haplotypes.
  # In this case, the assumption of zero pollen limitation must logically break down because no one can fertilize anyone else.
  # It might therefore make sense for it to be a reflecting boundary.
  if('2' %in% colnames(transition)){
    # If there exists a state with only two haplotypes, make it impossible to transition to it.
    # All density that would transition into 2 is instead reflected to 3.
    transition[,'3'] <- transition[,'3'] + transition[,'2']
    transition[,'2'] <- 0
  }

  # Assuming we start with eleven unluckies, see what happens when we iterate forward.
  starting_num <- 11
  initial <- rep(0, ncol(transition))
  initial[starting_num-1] <- 1 # Subtract 1 since we start at 2.
  # Assume instead a uniform initial distribution.
  #initial <- rep(1/ncol(transition), ncol(transition))
  names(initial) <- colnames(transition)

  # Now iterate.
  # "Generations" is a misnomer: this is the number of transitions.
  generations <- 1000
  current <- initial
  for(i in 1:generations){
    current <- t(transition) %*% current
    # Everything below a threshold becomes SC.
    current[1:10] <- 0
    # Renormalize by the still-SI density.
    current <- current/(sum(current))
  }

  # outpath <- paste('../figures/stable_R=', R, '.pdf', sep = '')

  # pdf(outpath)
  # par(mar = c(8,9,4,2), mgp = c(6, 2, 0), cex.axis = 4, cex.lab = 4, lwd = 2)
  print(current)
  plot(current,
       x = as.numeric(rownames(current)),
       xlab = NA,
       ylab = NA,
       type = 'h',
       yaxt = c('s','n','n',
                's','n','n')[j],
       xaxt = c('n','n','n',
                's','s','s')[j],
       main = eval(substitute(expression(R[conversion] == x), list(x = R[j]))),
       cex.main = 2,
       cex.axis = 2,
       ylim = c(0,1)
       )
}
# Add axis labels.
par(mgp = c(2,1,0))
title(xlab = 'Total haplotypes',
      ylab = 'Frequency',
      cex.lab = 3,
      outer = T)
dev.off()
```
